## Supplementary material for "Discordance between phylogenomic datasets in aphids: who is telling the truth?": Archive1: Met_AA_Mitoch_2024.fasta.contree

```
(2057_Prociphilus_:0.0514062962,((((((((((((3480_Grficicola_3480:0.0000020290,MN704283_Greenidea_ficicola:0.0002618740)100:0.0079494901,3766_Grmangifera:0.0063222955)100:0.0016896429,4000_Grmangifera:0.0105949347)99:0.0029397318,(3745_Greenidae:0.0000020290,NC_041198_Greenidea_psidii:0.0000024941)100:0.0051531136)100:0.0468196036,((3735_Mollitrichosiphum_nigro:0.0018202454,3737_Mollitrichosiphum_nigro:0.0085975132)100:0.0480153883,3756_Eutrichosiphon_pasaniae:0.0414596218)100:0.0205379936)96:0.0154579473,3752_Shoutedenia:0.1302289034)100:0.0321099803,NC_024926_Cervaphis_quercus:0.1646847543)100:0.0327180700,((Ergrossulariae_3692:0.0663570159,Erlanigerum_2421:0.0667278646)100:0.0391278301,Teulmi_3693:0.1699543551)100:0.0562666275)78:0.0115381992,((((((((((3486_Brachycaus_helichrysi:0.0071086089,Brtragopogonis_B_tra:0.0095768200)100:0.0134102623,(MN232006_Myzus_persicae:0.0000020290,NC_029727_Myzus_persicae:0.0033179447)100:0.0190209451)98:0.0050909954,3856_Dysaphis_plantaginae:0.0213729351)99:0.0055915603,((Brbrassicae_Bbr:0.0220032423,NC_022727_Diuraphis_noxia:0.0307968100)97:0.0059981538,Hytataricae_Hta:0.0495262450)100:0.0199293113)77:0.0031728021,(((3706_Macrosiph:0.0446516738,Siavenae:0.0254026223)81:0.0018845670,((Aclactucae_Ala:0.0242888385,Magaurae_Mga:0.0188767528)92:0.0037981681,FJ411411_Acyr_pisum:0.0210063801)91:0.0036932439)91:0.0047974025,((3727_Pentalonia_nigronervosa:0.1135993586,NC_045897_Indomegoura_indica:0.0330779695)91:0.0099272137,((3743_Hyperomyzus_carduellinus:0.0120662235,Hylactucae_Hla:0.0035074475)100:0.0119197973,Arartemisicola_Aar:0.0361333798)99:0.0050206165)81:0.0039043891)93:0.0051538922)85:0.0090181866,((((3723_Aphis_spiraecolae:0.0253948951,(MG897128_Aphis_fabae:0.0149253026,NC_031387_Aphis_craccivora:0.0160952150)100:0.0040638294)95:0.0033058921,((((3797_Aphis_urticata:0.0110907737,(3798-Aphis_nasturtii:0.0009319069,Apnasturtii_Ana:0.0000023633)100:0.0035155948)100:0.0120349217,(MK111111_Aphis_glycines:0.0186242160,MT430940_Aphis_gossypii:0.0073535588)100:0.0080314681)100:0.0040568262,MN397939_Aphis_aurantii:0.0300691752)92:0.0012223421,Apnerii_Ane:0.0234937371)80:0.0017271224)99:0.0041407896,(NC_043903_Aphis_citridus:0.0443286123,Prterricola_2569:0.0525732458)100:0.0082501932)100:0.0265319375,((((3734_Hysteroneura:0.0472444991,AY531391_Schizaphis_gramimum:0.0262072457)100:0.0033331855,Rhpadi_Rpa:0.0112060115)100:0.0077967028,MN943499_Rhopalosiphum_nymphae:0.0294998205)99:0.0040789616,(Hyamygdali_3475:0.0165086358,MT898422_Hyalopterus_pruni:0.0157979993)100:0.0318473853)100:0.0129531047)100:0.0184309444)73:0.0059543069,Mustroyani_Mst:0.0694550262)64:0.0091657938,(Catheobaldi_2779:0.0253029884,NC_022682_Cavariella_salicicola:0.0312029477)100:0.0341333075)100:0.0579875281,Miabietinus_3704:0.1477592445)69:0.0098279184,(((((3726_Shivaphis_celti:0.0694887779,(((((3783_Sarucallis:0.0000020290,Sakahawaluokalani_Ska:0.0000022322)100:0.0497101616,NC_042165_Appendiseta_robiniae:0.0818311493)98:0.0070127177,Taarundicolens_3697:0.0344195550)99:0.0102112678,Thtrifolii:0.0571279774)99:0.0134002586,Pajuglandis_2786:0.0995556337)100:0.0125004019)100:0.0145010043,((3876_Agrioaphis_:0.0242739799,Mycarpini_3696:0.0322572323)100:0.0245542349,((3876_Tuberculatus:0.0290972144,3878_Tuberculatus_:0.0147876820)100:0.0228986029,3986_Tuberculatus:0.0387656636)100:0.0198318036)100:0.0245646208)99:0.0119472141,Ptalni_3691:0.0970219838)100:0.0239827331,((3866_Callipterinella:0.0404683174,Syamericanus_3610:0.0380850220)100:0.0635180557,(Phyllaphis_fagi_3703:0.0447179300,Stegophyllasp_Ssp:0.1091065749)100:0.0483614805)39:0.0094198640)100:0.0336178728,((3807_Periphyllus:0.1280172324,((Chaitophorus_sp_3695:0.0460679975,Chpopulicola_3609:0.0309864554)100:0.0559038191,(((Chstipae_ssp_setosa_2659:0.0008038071,KX822748_Chaetosiphella_stipae:0.0140742975)100:0.0621950984,(KX822747_Laingia_psammae:0.0804962750,Simaydis_3493:0.0548768571)98:0.0153420502)100:0.0537002331,Petestudinaceus_2671:0.0685570181)56:0.0098488658)78:0.0189297684)100:0.0240340146,(3879_Drepanosiphoniella:0.0894354137,Drplatanoidis_3702:0.0500465366)100:0.0623166709)100:0.0277748329)88:0.0067561520)79:0.0088508438)53:0.0056513924,((((((((3730_Astegopteryx_bambusae:0.0275587796,3989_Astego_:0.0251456740)100:0.0267506201,(3759_Chaitoregma:0.0808379145,(3777_Ceratovacuna:0.0462262505,(MN820984_Pseudoregma_bambucicola:0.0180986052,NC_044640_Pseudoregma_bambucicola:0.0000025483)100:0.0400558022)93:0.0074419266)98:0.0154155208)100:0.0545473009,3750_Glyphinaphis:0.0909768257)96:0.0271384353,3772_Cerataphis:0.0897860461)100:0.0885331195,(3764_Kurisakia:0.1141647591,(Thcalifornica:0.0636873423,Thsuberi_3717:0.0808006456)100:0.0522106367)100:0.0527499494)66:0.0129553692,((3740_Neothoracaphis:0.0466094426,Nimonzeni_Nmo:0.0953159739)100:0.0349024930,NC_029495_Hormaphis_betulae:0.0928284722)100:0.0421590364)99:0.0154271697,(Ancorni_2928:0.0119594131,Anoenotherae_Aoe:0.0079739021)100:0.1504440983)78:0.0121345188,((((Cicedri_3719_v0.8:0.0893038967,((CiCicurvipes_v0.1:0.0312127701,CiCisplendens_Palmer_v0.1:0.0642548797)99:0.0081445258,Cistrobi_v0.8:0.0519092464)100:0.0106742183)100:0.0332807785,Eumediterraneus_VLC:0.0847414315)99:0.0151932744,((Lachnus_roboris_2664:0.1009816165,Ptpersicae_3566:0.0937902923)100:0.0359126426,NC_060838_Tuberolachnus_salignus:0.0969750294)96:0.0095765622)100:0.0653007845,((DQ021446_Daktulosphaira_vitifoliae:0.1339264409,MT263947_Adelges_tsugae:0.1826107030)100:0.0854066133,Nepodocarpi_3733:0.1649591658)94:0.0227987008)93:0.0148424842)58:0.0089644565)73:0.0103969126,((((3872_Geoica:0.0702202857,NC_035314_Baizongia_pistaciae:0.0818176193)100:0.0103858593,3875_Baizong:0.0718791355)100:0.0320406452,3874_forda:0.0809707978)100:0.0234762256,((Merhois_Mrh:0.0597700461,(MK435595_Nurudea_yanoniella:0.0502663760,NC_035301_Nurudea_shiraii:0.0510046148)100:0.0522909481)100:0.0111954506,NC_032386_Schletendalia_chinensis:0.0802688371)100:0.0355546470)100:0.0588594185)100:0.0495443870,(Peimmunis_3699:0.0560011692,Pepopuli_3700:0.0460363786)100:0.0560105951)100:0.0602917381,Pr_umarovi_3934:0.0395806706);
```
