## Supplementary material for "Discordance between phylogenomic datasets in aphids: who is telling the truth?": Archive1: PartitionsAA_Mitoch_IQTree.txt.best_model.nex.contree

```
(2057_Prociphilus_:0.0568894371,((((((((((((3480_Grficicola_3480:0.0000020335,MN704283_Greenidea_ficicola:0.0002702329)100:0.0082670979,3766_Grmangifera:0.0065680512)100:0.0017284758,4000_Grmangifera:0.0109575139)99:0.0030964631,(3745_Greenidae:0.0000022690,NC_041198_Greenidea_psidii:0.0000021092)100:0.0053320881)100:0.0508056536,((3735_Mollitrichosiphum_nigro:0.0016049381,3737_Mollitrichosiphum_nigro:0.0089375914)100:0.0510529692,3756_Eutrichosiphon_pasaniae:0.0448788371)100:0.0221197258)98:0.0167350113,3752_Shoutedenia:0.1407223221)100:0.0355247793,NC_024926_Cervaphis_quercus:0.1793244969)100:0.0357119885,((Ergrossulariae_3692:0.0708730378,Erlanigerum_2421:0.0720424141)100:0.0428773191,Teulmi_3693:0.1884859828)100:0.0626182298)72:0.0125755250,((((((((((3486_Brachycaus_helichrysi:0.0074229722,Brtragopogonis_B_tra:0.0096655304)100:0.0144178430,(MN232006_Myzus_persicae:0.0000020335,NC_029727_Myzus_persicae:0.0034308619)100:0.0198084379)99:0.0055781255,3856_Dysaphis_plantaginae:0.0221940030)99:0.0055364966,((Brbrassicae_Bbr:0.0229564563,NC_022727_Diuraphis_noxia:0.0324547953)95:0.0067545221,Hytataricae_Hta:0.0526361167)100:0.0210072222)84:0.0033755169,(((3706_Macrosiph:0.0474030003,Siavenae:0.0265595504)81:0.0021790096,((Aclactucae_Ala:0.0257446750,Magaurae_Mga:0.0197725663)94:0.0040714669,FJ411411_Acyr_pisum:0.0220441283)91:0.0036325634)89:0.0053510482,((3727_Pentalonia_nigronervosa:0.1249039463,NC_045897_Indomegoura_indica:0.0355168562)94:0.0103735635,((3743_Hyperomyzus_carduellinus:0.0130327998,Hylactucae_Hla:0.0031672383)100:0.0124140558,Arartemisicola_Aar:0.0381600633)100:0.0054297405)76:0.0036178326)98:0.0050656184)94:0.0102463755,((((3723_Aphis_spiraecolae:0.0267822326,(MG897128_Aphis_fabae:0.0159073118,NC_031387_Aphis_craccivora:0.0167157791)100:0.0039495869)95:0.0033772298,((((3797_Aphis_urticata:0.0112662994,(3798_Aphis_nasturti:0.0009375330,Apnasturtii_Ana:0.0000029528)100:0.0036067029)100:0.0128234437,(MK111111_Aphis_glycines:0.0197673125,MT430940_Aphis_gossypii:0.0075771866)100:0.0084284805)99:0.0041324731,MN397939_Aphis_aurantii:0.0317319019)90:0.0012865874,Apnerii_Ane:0.0249219371)71:0.0016896993)98:0.0046188436,(NC_043903_Aphis_citridus:0.0477710734,Prterricola_2569:0.0554547200)100:0.0085084988)100:0.0278272165,((((3734_Hysteroneura:0.0508472633,AY531391_Schizaphis_gramimum:0.0282685723)100:0.0033715021,Rhpadi_Rpa:0.0118221831)100:0.0083175442,MN943499_Rhopalosiphum_nymphae:0.0311346628)99:0.0043390742,(Hyamygdali_3475:0.0175566316,MT898422_Hyalopterus_pruni:0.0162462919)100:0.0339366361)100:0.0140077283)100:0.0192660443)74:0.0062917231,Mustroyani_Mst:0.0733399370)73:0.0101650890,(Catheobaldi_2779:0.0265629644,NC_022682_Cavariella_salicicola:0.0331022014)100:0.0358592101)100:0.0634711400,Miabietinus_3704:0.1613442902)78:0.0107587438,((((((3726_Shivaphis_celti:0.0748539480,(((((3783_Sarucallis:0.0000022690,Sakahawaluokalani_Ska:0.0000026545)100:0.0532532699,NC_042165_Appendiseta_robiniae:0.0882943733)93:0.0069936272,Taarundicolens_3697:0.0369830406)97:0.0102386919,Thtrifolii:0.0633579219)97:0.0135928938,Pajuglandis_2786:0.1084535217)100:0.0144183522)100:0.0145720777,((3876_Agrioaphis:0.0249872232,Mycarpini_3696:0.0348378665)100:0.0271254371,((3876_Tuberculatus:0.0309735306,3878_Tuberculatus:0.0148937880)100:0.0248906351,3986_Tuberculatus:0.0400761630)100:0.0216942147)100:0.0276812308)100:0.0130649448,Ptalni_3691:0.1048556845)100:0.0241842321,(3866_Callipterinella:0.0413845469,Syamericanus_3610:0.0408940445)100:0.0741726826)66:0.0078080318,(Phyllaphis_fagi_3703:0.0471035482,Stegophyllasp_Ssp:0.1202684646)100:0.0561876106)100:0.0349556011,((3807_Periphyllus:0.1389323091,(((Chaitophorus_sp_3695:0.0480242431,Chpopulicola_3609:0.0340977084)100:0.0609796361,Petestudinaceus_2671:0.0715556070)84:0.0162741391,((Chstipae_ssp_setosa_2659:0.0006922847,KX822748_Chaetosiphella_stipae:0.0145989241)100:0.0686480099,(KX822747_Laingia_psammae:0.0876065464,Simaydis_3493:0.0585679792)99:0.0150929409)100:0.0562597362)89:0.0153968298)100:0.0274100080,(3879_Drepanosiphoniella:0.0968994981,Drplatanoidis_3702:0.0549798090)100:0.0683765263)100:0.0282228108)98:0.0079322959)84:0.0104949078)54:0.0056067767,(((((3740_Neothoracaphis:0.0507879925,Nimonzeni_Nmo:0.1014149731)100:0.0375031674,NC_029495_Hormaphis_betulae:0.1008073076)100:0.0467788308,(((3750_Glyphinaphis:0.0964491116,(((3759_Chaitoregma:0.0863350358,(MN820984_Pseudoregma_bambucicola:0.0186075167,NC_044640_Pseudoregma_bambucicola:0.0000025593)100:0.0423585224)93:0.0057323146,3777_Ceratovacuna:0.0481760024)99:0.0170338315,(3989_Astego_:0.0266261896,3730_Astegopteryx_bambusae:0.0296664081)100:0.0282482480)100:0.0623409389)97:0.0285386003,3772_Cerataphis:0.0981148331)100:0.0962300017,(3764_Kurisakia:0.1227831192,(Thcalifornica:0.0682578420,Thsuberi_3717:0.0885585880)100:0.0573282657)100:0.0611721032)84:0.0152774644)99:0.0168293032,(Ancorni_2928:0.0127029478,Anoenotherae_Aoe:0.0080811649)100:0.1640129502)67:0.0118653549,((((Cicedri_3719_v0.8:0.0967950213,((CiCicurvipes_v0.1:0.0320991760,CiCisplendens_Palmer_v0.1:0.0684363111)98:0.0096739285,Cistrobi_v0.8:0.0546652983)100:0.0114197480)100:0.0361295365,Eumediterraneus_VLC:0.0893781122)99:0.0158440899,((Lachnus_roboris_2664:0.1120383783,Ptpersicae_3566:0.1008986589)100:0.0395112565,NC_060838_Tuberolachnus_salignus:0.1060822608)97:0.0105295856)100:0.0716126559,((DQ021446_Daktulosphaira_vitifoliae:0.1489019613,MT263947_Adelges_tsugae:0.2046467668)100:0.0972689982,Nepodocarpi_3733:0.1823281656)91:0.0244661436)87:0.0160063750)56:0.0099584436)73:0.0111623798,((((3872_Geoica:0.0733034771,NC_035314_Baizongia_pistaciae:0.0891215650)100:0.0112582986,3875_Baizong:0.0761034711)100:0.0347650206,3874_forda:0.0875286603)100:0.0259981072,((Merhois_Mrh:0.0644666883,(MK435595_Nurudea_yanoniella:0.0537127288,NC_035301_Nurudea_shiraii:0.0561589157)100:0.0574534920)97:0.0119908168,NC_032386_Schletendalia_chinensis:0.0860775169)100:0.0389277431)100:0.0673941682)100:0.0556250956,(Peimmunis_3699:0.0591585008,Pepopuli_3700:0.0493103808)100:0.0588314269)100:0.0708243720,Pr_umarovi_3934:0.0411477709);
```
