## Supplementary material for "Discordance between phylogenomic datasets in aphids: who is telling the truth?": Archive1: PhyloBayes_AA_Mitoch.con.tre

```
((MT263947_Adelges_tsugae:0.41369,DQ021446_Daktulosphaira_vitifo:0.34217):0.23403,(Nepodocarpi_3733:0.47657,(((NC_060838_Tuberolachnus_salign:0.19265,(Ptpersicae_3566:0.17296,Lachnus_roboris_2664:0.22913)1:0.09923)0.97:0.02580,(Eumediterraneus_VLC:0.17956,(Cicedri_3719_v0.8:0.19081,(Cistrobi_v0.8:0.08790,(CiCisplendens_Palmer_v0.1:0.11859,CiCicurvipes_v0.1:0.04780)0.75:0.01231)0.96:0.01605)1:0.08397)0.99:0.02860)1:0.20897,(((NC_032386_Schletendalia_chinen:0.16158,(Merhois_Mrh:0.10493,(NC_035301_Nurudea_shiraii:0.09928,MK435595_Nurudea_yanoniella:0.07779)1:0.12166)0.81:0.01837)1:0.08255,(3874_forda01_ann:0.15120,((NC_035314_Baizongia_pistaciae:0.16306,3875_Baizong01_a:0.13311)0.5:0.01734,3872_Geoica:0.11633)1:0.08171)1:0.05932)1:0.18759,((((Teulmi_3693:0.43801,(Erlanigerum_2421:0.12610,Ergrossulariae_3692:0.12931)1:0.09807)1:0.18797,(NC_024926_Cervaphis_quercus:0.38238,(3752_Shoutedenia_partial_annot:0.27295,((3756_Eutrichosiphon_pasaniae_w:0.07336,(3737_Mollitrichosiphum_nigro:0.01241,3735_Mollitrichosiphum_nigro_m:0.00317)1:0.07945)1:0.03682,((NC_041198_Greenidea_psidii:0.00085,3745_Greenidae_psidii:0.00097)1:0.00773,(4000_Grmangifera:0.01598,(3766_Gr_mangifera:0.00942,(MN704283_Greenidea_ficicola:0.00066,3480_Grficicola_3480:0.00034)1:0.01163)1:0.00278)0.94:0.00452)1:0.08664)0.58:0.02324)1:0.09961)1:0.10175)0.71:0.01790,((Pepopuli_3700:0.06851,Peimmunis_3699:0.10656)1:0.11831,(2057_Prociphilus:0.10045,Pr_umarovi_3934:0.06056)1:0.16721)1:0.14066)0.52:0.01565,(((((Drplatanoidis_3702:0.08675,3879_Drepanosiphoniella_pa:0.17549)1:0.16061,((((Simaydis_3493:0.09945,KX822747_Laingia_psammae:0.16577)0.94:0.02131,(KX822748_Chaetosiphella_stipae:0.01828,Chstipae_ssp_setosa_2659:0.00343)1:0.11659)1:0.13644,(Petestudinaceus_2671:0.10978,(Chpopulicola_3609:0.04003,Chaitophorus_sp_3695:0.08459)1:0.13513)0.59:0.01881)0.76:0.04230,3807_Periphyllus:0.26850)1:0.07292)1:0.07315,(((Stegophyllasp_Ssp:0.23026,Phyllaphis_fagi_3703:0.05986)1:0.12041,(Syamericanus_3610:0.07020,3866_Callipterinella:0.06380)1:0.16760):0.00000,(Ptalni_3691:0.20065,(((3986_Tuberculatus:0.06851,(3878_Tuberculatus_eggleri:0.02366,3876_Tuberculatus_annulatus:0.04925)1:0.04379)1:0.04316,(Mycarpini_3696:0.05785,3876_Agrioaphis_castanicola:0.03923)1:0.04977)1:0.05385,((Pajuglandis_2786:0.21086,(Thtrifolii:0.10010,(Taarundicolens_3697:0.05350,(NC_042165_Appendiseta_robiniae:0.14691,(Sakahawaluokalani_Ska:0.00130,3783_Sakahawaluokalani:0.00123)1:0.08932)0.96:0.01244)1:0.01323)0.99:0.01880)1:0.02436,3726_Shivaphis_celti:0.12688)1:0.03162)0.98:0.02126)1:0.05741)1:0.10308)0.92:0.01701,(((Mustroyani_Mst:0.12742,(NC_022682_Cavariella_salicicol:0.04777,Catheobaldi_2729:0.03897)1:0.07206):0.00000,(((MT898422_Hyalopterus_pruni:0.02360,Hyamygdali_3475:0.02505)1:0.05648,(MN943499_Rhopalosiphum_nymphae:0.04416,(Rhpadi_Rpa:0.01657,(AY531391_Schizaphis_gramimum:0.04492,3734_Hysteroneuraal_:0.08695)0.57:0.00424)0.99:0.01226)0.98:0.00812)1:0.02153,(Apnerii_Ane:0.03430,((Prterricola_2569:0.09559,NC_043903_Aphis_citridus:0.07551)0.99:0.01318,((MN397939_Aphis_aurantii:0.04594,((MT430940_Aphis_gossypii:0.00974,MK111111_Aphis_glycines:0.02784)1:0.01302,((Apnasturtii_Ana:0.00072,3798_Aphis_nasturtii:0.00240)1:0.00480,3797_Aphis_urticata:0.01588)1:0.01747)1:0.00724)0.66:0.00250,((NC_031387_Aphis_craccivora:0.02404,MG897128_Aphis_fabae:0.02257)0.99:0.00508,3723_Aphis_spiraecolae_par:0.04117)1:0.00637)0.93:0.00360)0.58:0.00409)1:0.04561)1:0.03492):0.00000,((Hytataricae_Hta:0.08912,(NC_022727_Diuraphis_noxia:0.05425,Brbrassicae_Bbr:0.02951)0.74:0.00794)1:0.03250,((((Siavenae:0.03874,(Magaurae_Mga:0.03189,(FJ411411_Acyr_pisum:0.03179,Aclactucae_Ala:0.03671)0.78:0.00417)0.88:0.00411)0.99:0.00943,(Arartemisicola_Aar:0.05545,(Hylactucae_Hla:0.00409,3743_Hyperomyzus_carduellinus_:0.01854)1:0.02089)1:0.01205)0.6:0.00333,(NC_045897_Indomegoura_indica:0.05750,(3727_Pentalonia_nigronervosa_m:0.21316,3706_Macrosiph01:0.06632)0.63:0.00902)0.94:0.01010)1:0.00831,(3856_Dysaphis_plantaginae_:0.03298,((NC_029727_Myzus_persicae:0.00483,MN232006_Myzus_persicae:0.00041)1:0.03080,(Brtragopogonis_B_tra_Copy:0.01489,3486_Brachycaus_helichrysi:0.00978)1:0.02053)0.91:0.00825)1:0.01151)0.9:0.00491)0.9:0.00751)1:0.14150)0.99:0.01877,(Miabietinus_3704:0.34756,((Anoenotherae_Aoe:0.01327,Ancorni_2928:0.01467)1:0.36401,(((Thsuberi_3717:0.16785,Thcalifornica:0.10211)1:0.13736,3764_Kurisakia:0.25404)1:0.21273,((NC_029495_Hormaphis_betulae:0.20476,(Nimonzeni_Nmo:0.16964,3740_Neothoracaphis_N16_annota:0.09100)1:0.05972)1:0.07994,(3772_Cerataphis_orchidearum:0.18463,(3750_Glyphinaphis:0.15770,((((NC_044640_Pseudoregma_bambucic:0.00045,MN820984_Pseudoregma_bambucico:0.02513)1:0.06887,3777_Ceratovacuna_lanigera:0.07258)0.7:0.01344,3759_Chaitoregma:0.13357)0.99:0.02910,(3989_Astego_:0.04082,3730_Astegopteryx_bambusae:0.04204)1:0.04945)1:0.17425)0.9:0.07325)1:0.31867)0.93:0.03336)1:0.04188)0.92:0.01887)0.95:0.02022)0.99:0.01322):0.00000)0.72:0.03046)0.66:0.05062):0.12401)1;
```
