## Supplementary material for "Discordance between phylogenomic datasets in aphids: who is telling the truth?": Archive1: NucMitoch_GTR2024.fasta.contree

```
(2057_Prociphilus:0.0988549573,(((((((((((((3480_Grficicola_3480:0.0000023543,MN704283_Greenidea_ficicola:0.0000023543)100:0.0226190667,3766Gr_mangifera:0.0192518703)75:0.0027875717,4000_Grmangifera:0.0281887167)96:0.0060247621,(3745_Greenidae:0.0000023543,NC_041198_Greenidea_psidii:0.0002652654)100:0.0158334136)100:0.0666022778,((3735_Mollitrichosiphum_nigro:0.0034370109,3737__Mollitrichosiphon:0.0090409124)100:0.1010962146,3756_Eutrichosiphon_pasaniae:0.0668587714)100:0.0316420641)100:0.0210974213,3752_Shoutedenia:0.1701180855)100:0.0341853519,NC_024926_Cervaphis_quercus:0.1997055614)100:0.0398730898,((((((3730_Astegopteryx_bambusae:0.0524702581,3989_Astego_:0.0492350399)100:0.0320124788,(3759_Chaitoregma:0.1266987593,(3777_Ceratovacuna:0.0799386684,(MN820984_Pseudoregma_bambucicola:0.0089488668,NC_044640_Pseudoregma_bambucicola:0.0000021978)100:0.0729905125)100:0.0195711632)95:0.0171406461)100:0.1026989533,(3750_Glyphinaphis:0.1325236042,3772:0.1331075786)94:0.0240802866)100:0.0823161773,((3740_Neothoracaphis:0.0852971916,Nimonzeni_Nmo:0.1623596218)100:0.0336135301,NC_029495_Hormaphis_betulae:0.1546172010)100:0.0471696593)92:0.0151915327,(3764_Kurisakia:0.1714126848,(Thcalifornica:0.1046833492,Thsuberi_3717:0.1392165867)100:0.0570756541)100:0.0656343341)97:0.0114694051,(Ancorni_2928:0.0262718014,Anoenotherae_Aoe:0.0269514905)100:0.1975974053)87:0.0100835157)54:0.0090188345,((((Cicedri_3719_v0.8:0.1329526722,((CiCicurvipes_v0.1:0.0590078782,CiCisplendens_Palmer_v0.1:0.0910930948)100:0.0130129078,Cistrobi_v0.8:0.0674785070)100:0.0119142148)100:0.0384698651,Eumediterraneus_VLC:0.1276614948)100:0.0205670319,((Lachnus_roboris_2664:0.1531973181,Ptpersicae_3566:0.1406582097)100:0.0426443794,NC_060838_Tuberolachnus_salignus:0.1465944613)95:0.0118712475)100:0.0744336874,(((DQ021446_Daktulosphaira_vitifoliae:0.1774425634,MT263947_Adelges_tsugae:0.2304315185)100:0.1029628256,Nepodocarpi_3733:0.2364599162)98:0.0200480797,((Ergrossulariae_3692:0.1071122296,Erlanigerum_2421:0.1065689715)100:0.0483995862,Teulmi_3693:0.2372919495)100:0.0556525042)67:0.0110211480)53:0.0101877362)4:0.0048613351,((((((((3486_Brachycaus_helichrysi:0.0280643308,Brtragopogonis_B_tra:0.0316086196)100:0.0266380708,(3856_Dysaphis_plantaginae:0.0529011009,(MN232006_Myzus_persicae:0.0000023623,NC_029727_Myzus_persicae:0.0006984977)100:0.0479099932)97:0.0095671995)100:0.0138608644,((Brbrassicae_Bbr:0.0562706355,NC_022727_Diuraphis_noxia:0.0583572748)97:0.0084855247,Hytataricae_Hta:0.0761818081)100:0.0243154264)89:0.0042837468,((3706_Macrosiph:0.0812699578,NC_045897_Indomegoura_indica:0.0653977388)71:0.0063206742,(((3743_Hyperomyzus_carduellinus:0.0224952626,Hylactucae_Hla:0.0121517313)100:0.0265246949,Arartemisicola_Aar:0.0635145887)100:0.0115200512,(((Aclactucae_Ala:0.0474005002,Magaurae_Mga:0.0431851990)100:0.0062887429,FJ411411_Acyr_pisum:0.0453565294)100:0.0086697248,Siavenae:0.0553382214)100:0.0099614735)68:0.0055298511)99:0.0069903481)99:0.0102083167,3727_Pentalonia_nigronervosa:0.1584327519)51:0.0051421436,((Catheobaldi_2779:0.0575360151,NC_022682_Cavariella_salicicola:0.0605158814)100:0.0552362410,Mustroyani_Mst:0.0930047877)99:0.0114431192)52:0.0097915391,((((((3723_Aphis_spiraecolae:0.0510922126,(MG897128_Aphis_fabae:0.0337433795,NC_031387_Aphis_craccivora:0.0395945849)100:0.0088062139)100:0.0080223307,((3797_Aphis_urticata:0.0212631811,(3798_Aphis_nasturti:0.0009466666,Apnasturtii_Ana:0.0000025165)100:0.0121546653)100:0.0274336384,(MK111111_Aphis_glycines:0.0347742665,MT430940_Aphis_gossypii:0.0284196616)100:0.0192944146)100:0.0128253708)98:0.0053102524,(Apnerii_Ane:0.0627056226,MN397939_Aphis_aurantii:0.0572262776)96:0.0072599030)96:0.0041836033,NC_043903_Aphis_citridus:0.0776758477)100:0.0107505969,Prterricola_2569:0.0808841884)100:0.0272420953,((((3734_Hysteroneura:0.0935838042,AY531391_Schizaphis_gramimum:0.0503768197)71:0.0083411605,Rhpadi_Rpa:0.0475154184)100:0.0140604196,MN943499_Rhopalosiphum_nymphae:0.0666577393)100:0.0101042010,(Hyamygdali_3475:0.0429376742,MT898422_Hyalopterus_pruni:0.0447310504)100:0.0515880529)100:0.0218667013)100:0.0185454770)100:0.0674239685,((((3872_Geoica:0.1227770652,3875_Baizong:0.1109671559)98:0.0177725766,NC_035314_Baizongia_pistaciae:0.1115898808)100:0.0408639661,3874_forda:0.1384101034)100:0.0336490033,((Merhois_Mrh:0.1170194275,NC_032386_Schletendalia_chinensis:0.1347929385)99:0.0148029842,(MK435595_Nurudea_yanoniella:0.0864753116,NC_035301_Nurudea_shiraii:0.0853323274)100:0.0677453658)100:0.0494082526)100:0.0676299626)36:0.0103910770)18:0.0050950648,(((((3726_Shivaphis_celti:0.1371462795,(((((3783a:0.0000023543,Sakahawaluokalani_Ska:0.0002556838)100:0.1087965591,Taarundicolens_3697:0.1007702079)92:0.0129695350,NC_042165_Appendiseta_robiniae:0.1490633727)100:0.0150321072,Thtrifolii:0.1262221718)100:0.0199410681,Pajuglandis_2786:0.1715718390)99:0.0117401235)100:0.0151625293,((3876_Agrioaphis:0.0896553441,Mycarpini_3696:0.0820548105)100:0.0376287419,((3876_Tuberculatus:0.0538359191,3878_Tuberculatus:0.0617647964)100:0.0395285221,3986_Tuberculatus:0.0980272686)100:0.0265341964)100:0.0319632923)100:0.0157015610,Ptalni_3691:0.1516067627)100:0.0183736984,((3866_Callipterinella:0.0830386142,Syamericanus_3610:0.0977226880)100:0.0964953696,(Phyllaphis_fagi_3703:0.0986752834,Stegophyllasp_Ssp:0.1383265692)100:0.0605103986)91:0.0146045142)100:0.0343940831,((3807_Periphyllus:0.1586398205,(((Chaitophorus_sp_3695:0.0970302069,Chpopulicola_3609:0.0751847903)100:0.0700900969,Petestudinaceus_2671:0.1255423945)97:0.0194492774,(((Chstipae_ssp_setosa_2659:0.0098788592,KX822748_Chaetosiphella_stipae:0.0117280234)100:0.0987739278,Simaydis_3493:0.1111323722)98:0.0200032007,KX822747_Laingia_psammae:0.1194162316)100:0.0598888575)97:0.0163762259)100:0.0249352157,(3879_Drepanosiphoniella:0.1282750495,Drplatanoidis_3702:0.1012050905)100:0.0669348657)100:0.0265059206)92:0.0101618754)46:0.0124901007,Miabietinus_3704:0.2013968364)100:0.0526107218,(Peimmunis_3699:0.0934962867,Pepopuli_3700:0.0864906959)100:0.0737388943)100:0.0897742841,Pr_umarovi_3934:0.1037302381);
```
