## Supplementary material for "Discordance between phylogenomic datasets in aphids: who is telling the truth?": Archive1: NucMitoch_Partition.txt.best_scheme.nex.contree

```
(3756_Eutrichosiphon_pasaniae:0.4589562481,((((((Ancorni_2928:0.1143759585,Anoenotherae_Aoe:0.1248503095)100:1.2999139891,(((((3759_Chaitoregma:0.7618619941,(3777_Ceratovacuna:0.4047545988,(NC_044640_Pseudoregma_bambucicola:0.0000026967,MN820984_Pseudoregma_bambucicola:0.0125612183)100:0.4262298969)100:0.1087343992)87:0.1007421887,(3989_Astego_:0.2801504609,3730_Astegopteryx_bambusae:0.2745935450)100:0.2415305159)100:0.7735344877,(3772_:0.8115227468,3750_Glyphinaphis:0.7193224566)94:0.1532923275)100:0.6648407073,((3740_Neothoracaphis:0.5234007236,Nimonzeni_Nmo:0.9128888944)100:0.2595939696,NC_029495_Hormaphis_betulae:0.9427006513)100:0.3140378140)90:0.0905047181,(3764_Kurisakia:1.1531469089,(Thcalifornica:0.6746722527,Thsuberi_3717:0.8475755690)100:0.4385958437)100:0.4875882643)100:0.0985072985)72:0.0635732130,(((((NC_032386_Schletendalia_chinensis:0.8582493761,Merhois_Mrh:0.6321678734)99:0.0910989755,(NC_035301_Nurudea_shiraii:0.5037822807,MK435595_Nurudea_yanoniella:0.4775099907)100:0.4791442050)100:0.3060019764,(((3872_Geoica:0.7370684291,NC_035314_Baizongia_pistaciae:0.7271393070)89:0.0731756550,3875_Baizong:0.7050320533)100:0.2804706609,3874_forda:0.8246241131)100:0.2535287988)100:0.4903004329,((Pepopuli_3700:0.4828125493,Peimmunis_3699:0.5556904228)100:0.5444660229,(Pr_umarovi_3934:0.5839998614,2057_Prociphilus:0.6056319010)100:0.6455242432)100:0.3967132565)91:0.0705711668,(((((((((Pajuglandis_2786:1.1580172621,((((Sakahawaluokalani_Ska:0.0001849231,3783:0.0000023514)100:0.6326247733,Taarundicolens_3697:0.5178034739)97:0.0770634973,NC_042165_Appendiseta_robiniae:0.7845197080)99:0.0831600555,Thtrifolii:0.6904385638)99:0.1053626056)99:0.0838046074,3726_Shivaphis_celti:0.8323077847)100:0.0953171808,((Mycarpini_3696:0.4828360509,3876_Agrioaphis:0.5154736915)100:0.2653297223,((3876_Tuberculatus:0.3289619427,3878_Tuberculatus:0.2994290479)100:0.2277540629,3986_Tuberculatus:0.5700548063)100:0.1506699189)100:0.2098073403)100:0.1075156520,Ptalni_3691:1.0039999746)100:0.1339480917,((Phyllaphis_fagi_3703:0.5912607085,Stegophyllasp_Ssp:0.9449057661)100:0.4666171016,(3866_Callipterinella:0.4504443323,Syamericanus_3610:0.5239834369)100:0.6285050238)88:0.0947147594)100:0.2531453333,((((Petestudinaceus_2671:0.7460554638,(Chpopulicola_3609:0.4166162376,Chaitophorus_sp_3695:0.4931917980)100:0.4945446371)72:0.1027018575,((Simaydis_3493:0.6634396098,(Chstipae_ssp_setosa_2659:0.0169767180,KX822748_Chaetosiphella_stipae:0.0425965318)100:0.6064136230)91:0.1161817677,KX822747_Laingia_psammae:0.7610631753)100:0.4325959048)82:0.0938418111,3807_Periphyllus:1.0950244052)100:0.1902361824,(3879_Drepanosiphoniella:0.8696698846,Drplatanoidis_3702:0.6123726020)100:0.5025178744)100:0.1934916361)91:0.0418096036,((((((Rhpadi_Rpa:0.2262099675,AY531391_Schizaphis_gramimum:0.3115663257)100:0.0384648885,3734_Hysteroneura:0.6121482776)99:0.0779197942,MN943499_Rhopalosiphum_nymphae:0.4059521912)100:0.0705216406,(Hyamygdali_3475:0.2207262231,MT898422_Hyalopterus_pruni:0.2141697780)100:0.3275726779)100:0.1506513440,(Prterricola_2569:0.5084500221,(((((3723_Aphis_spiraecolae:0.2675303112,(NC_031387_Aphis_craccivora:0.2097915435,MG897128_Aphis_fabae:0.1783663867)100:0.0462025404)100:0.0440036364,(((3798_Aphis_nasturti:0.0011846127,Apnasturtii_Ana:0.0000028227)100:0.0441947234,3797_Aphis_urticata:0.0975967462)100:0.1585024968,(MK111111_Aphis_glycines:0.1660146157,MT430940_Aphis_gossypii:0.1356711211)100:0.1159889324)100:0.0802011940)99:0.0204493337,MN397939_Aphis_aurantii:0.3154542783)98:0.0204380031,Apnerii_Ane:0.3647256551)99:0.0213664680,NC_043903_Aphis_citridus:0.4331629067)99:0.0591168419)100:0.2011816566)100:0.1253404260,((((((3486_Brachycaus_helichrysi:0.1321889931,Brtragopogonis_B_tra:0.1591687087)100:0.1615592137,(3856_Dysaphis_plantaginae:0.2826437298,(NC_029727_Myzus_persicae:0.0007967345,MN232006_Myzus_persicae:0.0000027273)100:0.2661931274)95:0.0554286637)100:0.0974017170,(Hytataricae_Hta:0.4707501127,(Brbrassicae_Bbr:0.3046385070,NC_022727_Diuraphis_noxia:0.3534968771)99:0.0584215187)100:0.1785349001)80:0.0202800137,(((3706_Macrosiph:0.4870318137,NC_045897_Indomegoura_indica:0.3772450285)73:0.0377266035,((Hylactucae_Hla:0.0000025292,3743_Hyperomyzus_carduellinus:1.2744497735)100:0.2147810361,Arartemisicola_Aar:0.3329372318)100:0.0710976371)51:0.0254067603,(((Magaurae_Mga:0.2396989553,Aclactucae_Ala:0.2706806022)99:0.0413401392,FJ411411_Acyr_pisum:0.2702708261)98:0.0576969337,Siavenae:0.3165974442)100:0.0799428038)99:0.0522505753)100:0.0708333728,3727_Pentalonia_nigronervosa:1.0331453197)91:0.0311501130,(Mustroyani_Mst:0.5991091851,(Catheobaldi_2779:0.2890219728,NC_022682_Cavariella_salicicola:0.3255604095)100:0.3680024156)97:0.0739599570)97:0.0758739654)100:0.5497615102)90:0.0494772552,(((((Cistrobi_v0.8:0.4367963578,(CiCisplendens_Palmer_v0.1:0.5733693397,CiCicurvipes_v0.1:0.3647536347)98:0.0773794319)100:0.0836856877,Cicedri_3719_v0.8:0.8781978837)100:0.3063801745,Eumediterraneus_VLC:0.8535665499)100:0.1354940603,((Ptpersicae_3566:0.8975966116,Lachnus_roboris_2664:1.0148946813)100:0.3216211857,NC_060838_Tuberolachnus_salignus:0.9603450993)97:0.0764573472)100:0.5798945890,((Nepodocarpi_3733:1.7958047933,(DQ021446_Daktulosphaira_vitifoliae:1.1911569815,MT263947_Adelges_tsugae:1.5832636807)100:0.8518355331)94:0.1319178749,(Teulmi_3693:1.6493935154,(Ergrossulariae_3692:0.6506698379,Erlanigerum_2421:0.6768807568)100:0.3623777890)100:0.4300552387)70:0.0619260302)68:0.0651884814)39:0.0339681797,Miabietinus_3704:1.4487691092)31:0.0207638601)55:0.0453637776)100:0.3456831089,NC_024926_Cervaphis_quercus:1.4132487254)100:0.2475411792,3752_Shoutedenia:1.2059353213)99:0.1507988027,(((4000_Grmangifera:0.1481733569,(3480_Grficicola_3480:0.0000026542,MN704283_Greenidea_ficicola:0.0000026542)100:0.1063310308)82:0.0097975555,3766_Gr_mangifera:0.0922595306)89:0.0463168656,(3745_Greenidae:0.0002848815,NC_041198_Greenidea_psidii:0.0000024481)100:0.0734485078)100:0.5064905754)100:0.2215074763,(3735_Mollitrichosiphum_nigro:0.0019344841,3737_Mollitrichosiphun:0.0111880011)100:0.5480952862);
```
