## Supplementary material for "Discordance between phylogenomic datasets in aphids: who is telling the truth?": Archive1: NucMitochC50_2024.fasta.contree

```
(2057_Prociphilus:0.0866679553,((((((((((3480_Grficicola_3480:0.0000023542,MN704283_Greenidea_ficicola:0.0000023542)100:0.0203965009,(3766Gr_mangifera:0.0176895527,4000_Grmangifera:0.0264715700)51:0.0028379260)56:0.0031643081,(3745_Greenidae:0.0002648676,NC_041198_Greenidea_psidii:0.0000021126)100:0.0177279445)100:0.0459352774,((3735_Mollitrichosiphum_nigro:0.0056053710,3737__Mollitrichosiphon:0.0088088445)100:0.0781388479,3756_Eutrichosiphon_pasaniae:0.0527726053)100:0.0205125841)99:0.0133242410,3752_Shoutedenia:0.1242529952)100:0.0215769763,NC_024926_Cervaphis_quercus:0.1273792493)100:0.0233668179,((Ergrossulariae_3692:0.0812106791,Erlanigerum_2421:0.0745367266)100:0.0355266639,Teulmi_3693:0.1396808534)100:0.0343337420)74:0.0096271480,(((((((((((3486_Brachycaus_helichrysi:0.0290682638,Brtragopogonis_B_tra:0.0266985652)100:0.0206180096,(3856_Dysaphis_plantaginae:0.0475575289,(MN232006_Myzus_persicae:0.0000023621,NC_029727_Myzus_persicae:0.0007580718)100:0.0409965641)98:0.0097209444)100:0.0109635194,((Brbrassicae_Bbr:0.0478223534,NC_022727_Diuraphis_noxia:0.0453485062)98:0.0077121723,Hytataricae_Hta:0.0586104684)100:0.0191382906)83:0.0043020692,((3706_Macrosiph:0.0654706577,NC_045897_Indomegoura_indica:0.0508504239)98:0.0075071126,(((3743_Hyperomyzus_carduellinus:0.0211671147,Hylactucae_Hla:0.0123113490)100:0.0226462254,Arartemisicola_Aar:0.0528816078)100:0.0091191896,(((Aclactucae_Ala:0.0409339828,Magaurae_Mga:0.0374159973)91:0.0060453238,FJ411411_Acyr_pisum:0.0385751191)100:0.0067794220,Siavenae:0.0476397819)100:0.0078867480)92:0.0044122425)100:0.0059263427)100:0.0104077394,((Catheobaldi_2779:0.0486878860,NC_022682_Cavariella_salicicola:0.0510755117)100:0.0368320944,Mustroyani_Mst:0.0665125304)100:0.0103719020)100:0.0076645075,(((((((3723_Aphis_spiraecolae:0.0440163937,(MG897128_Aphis_fabae:0.0310276530,NC_031387_Aphis_craccivora:0.0356388818)100:0.0084266518)91:0.0055941922,MN397939_Aphis_aurantii:0.0514456193)72:0.0032488758,((3797_Aphis_urticata:0.0206439152,(3798_Aphis_nasturti:0.0011386398,Apnasturtii_Ana:0.0000024887)100:0.0124594549)100:0.0234150307,(MK111111_Aphis_glycines:0.0323217998,MT430940_Aphis_gossypii:0.0263551536)100:0.0158713247)100:0.0105410387)91:0.0054713938,Apnerii_Ane:0.0561081666)88:0.0032524922,NC_043903_Aphis_citridus:0.0638043712)99:0.0085628204,Prterricola_2569:0.0623863389)100:0.0192226159,(((3734_Hysteroneura:0.0780443889,(AY531391_Schizaphis_gramimum:0.0448841728,Rhpadi_Rpa:0.0417711518)100:0.0064255821)95:0.0089802825,MN943499_Rhopalosiphum_nymphae:0.0530141777)95:0.0083621441,(Hyamygdali_3475:0.0357498087,MT898422_Hyalopterus_pruni:0.0409566127)100:0.0358448561)100:0.0164396496)100:0.0136046992)99:0.0148825906,3727_Pentalonia_nigronervosa:0.1025497124)100:0.0328952915,((((3872_Geoica:0.0992556757,3875_Baizong:0.0935040978)99:0.0167845945,NC_035314_Baizongia_pistaciae:0.0750950986)100:0.0271859584,3874_forda:0.1069380034)100:0.0218014848,((Merhois_Mrh:0.0913984110,NC_032386_Schletendalia_chinensis:0.0945635423)100:0.0168223619,(MK435595_Nurudea_yanoniella:0.0684496443,NC_035301_Nurudea_shiraii:0.0683604669)100:0.0392814031)100:0.0320590704)100:0.0378645695)68:0.0091014141,(((((Cicedri_3719_v0.8:0.0913946522,((CiCicurvipes_v0.1:0.0476983087,Cistrobi_v0.8:0.0535539589)68:0.0091903945,CiCisplendens_Palmer_v0.1:0.0701045885)100:0.0093217164)100:0.0253154579,Eumediterraneus_VLC:0.0881253680)100:0.0134216223,NC_060838_Tuberolachnus_salignus:0.1059820819)95:0.0124456010,(Lachnus_roboris_2664:0.1073504354,Ptpersicae_3566:0.0974778435)100:0.0302080188)100:0.0358322055,((DQ021446_Daktulosphaira_vitifoliae:0.1167167079,MT263947_Adelges_tsugae:0.1405560477)100:0.0534322225,Nepodocarpi_3733:0.1438217855)93:0.0188745489)71:0.0110801360)33:0.0064312641,(((((3730_Astegopteryx_bambusae:0.0373875433,3989_Astego_:0.0403980845)100:0.0206919229,(3759_Chaitoregma:0.0930969122,(3777_Ceratovacuna:0.0699050332,(MN820984_Pseudoregma_bambucicola:0.0092851403,NC_044640_Pseudoregma_bambucicola:0.0000021971)100:0.0577098919)100:0.0148510488)100:0.0144178305)100:0.0563952809,(3750_Glyphinaphis:0.0897752008,3772:0.1021519472)52:0.0190995726)100:0.0499461232,(3764_Kurisakia:0.1103558606,(Thcalifornica:0.0752020369,Thsuberi_3717:0.1012326569)100:0.0356467975)100:0.0297759680)87:0.0131546109,(((3740_Neothoracaphis:0.0664898355,Nimonzeni_Nmo:0.1191168332)100:0.0254208501,NC_029495_Hormaphis_betulae:0.1090500514)100:0.0307877003,(Ancorni_2928:0.0257397594,Anoenotherae_Aoe:0.0259071365)100:0.1189195864)98:0.0181580951)78:0.0128591837)57:0.0068244873,((((((3726_Shivaphis_celti:0.0979248014,Pajuglandis_2786:0.1134304813)81:0.0146822158,(((3783:0.0000023542,Sakahawaluokalani_Ska:0.0003148960)100:0.0832036454,(NC_042165_Appendiseta_robiniae:0.1102453820,Taarundicolens_3697:0.0828641319)82:0.0140514647)97:0.0129078090,Thtrifolii:0.1001553733)94:0.0170665079)100:0.0133801539,((3876_Agrioaphis:0.0796883574,Mycarpini_3696:0.0590361339)100:0.0263778335,((3876_Tuberculatus:0.0564459570,3878_Tuberculatus:0.0579648611)100:0.0323518181,3986_Tuberculatus:0.0762185213)100:0.0233222828)100:0.0227153037)100:0.0129287703,Ptalni_3691:0.1036634740)100:0.0144056982,((3866_Callipterinella:0.0806867956,Syamericanus_3610:0.0778688053)100:0.0582532395,(Phyllaphis_fagi_3703:0.0806318880,Stegophyllasp_Ssp:0.0910614733)100:0.0377456384)98:0.0145382888)100:0.0224912166,((3807_Periphyllus:0.1210459369,(((Chaitophorus_sp_3695:0.0776643561,Chpopulicola_3609:0.0615712137)100:0.0485021389,Petestudinaceus_2671:0.0953019558)80:0.0158986080,((Chstipae_ssp_setosa_2659:0.0106470473,KX822748_Chaetosiphella_stipae:0.0125831318)100:0.0754797458,(KX822747_Laingia_psammae:0.0865463820,Simaydis_3493:0.0783089397)88:0.0141936141)100:0.0392695020)79:0.0124038959)100:0.0137615712,(3879_Drepanosiphoniella:0.1065669800,Drplatanoidis_3702:0.0785666586)100:0.0392761321)100:0.0188924955)99:0.0096601401)63:0.0074573927)88:0.0110201928,Miabietinus_3704:0.1329282316)100:0.0312263106,(Peimmunis_3699:0.0740585058,Pepopuli_3700:0.0682935322)100:0.0470009492)100:0.0510516564,Pr_umarovi_3934:0.0822962461);
```
