## Supplementary material for "Discordance between phylogenomic datasets in aphids: who is telling the truth?": Archive2: AA_concat_QplantFluidigm.fasta.contree

```
(Prociphilus_bumeliae_2057:0.0275328195,(((((((Eriosoma_lanigerum_2421:0.0151442964,Eriosoma_grossulariae_3692:0.0155016361)100:0.0159846301,(Kaltenbachiella_pallida_3606:0.0164050838,Tetraneura_ulmi_3693:0.0167671541)100:0.0167158787)100:0.029523059,(((((Lachnus_roboris_2664:0.0058711821,Lachnus_pallipes_3715:0.0090044654)100:0.0064734683,Pterochloroides_persicae_3566:0.0148660741)100:0.0082564667,Tuberolachnus_salignus_2948:0.0319825914)97:0.006189615,((((Eulachnus_rileyi_3698:0.0014474173,NA_Eulachnus:2.1965e-06)99:0.0050094737,NA_E_californica:0.0124040575)100:0.01846073,((Cinara_cedri_3719:0.0136264346,(Cinara_piniarmandicola_3749:0.0033771121,Cinara_strobi_3909:0.0083797767)100:0.0060484448)97:0.0004526092,Cinara_curvipes_3864:0.0097664862)100:0.01000173)94:0.0011365139,Cinara_fresai_3761:0.021811252)99:0.0059341932)100:0.0423634422,(((Greenidea_ficicola_3480:0.0008955303,(Greenidea_psidii_3745:0.0004342366,Greenidea_mangiferae_3766:0.0004305703)86:2.9688e-06)100:0.0069698193,((Mollitrichosiphum_nigrofasciatum_3735:2.4019e-06,Mollitrichosiphum_nigrofasciatum_3737:2.117e-06)100:0.0106847488,Eutrichosiphum_pasaniae_3756:0.0131773167)100:0.0110407296)100:0.0150665368,Schoutedenia_ralumensis_3752:0.0451049551)100:0.0328883251)77:0.0041975377)79:0.0049628197,((((((((Protaphis_terricola_2569:0.0067096679,Aphis_spiraecola_3723:0.0038069491)94:0.0004343751,Aleurosiphon_smilacifoliae_3782:0.0080330075)90:0.0003731751,((Aphis_urticata_3797:0.0014671955,Aphis_nasturtii_3798:0.0007417503)100:0.0020139935,NA_A_gossypii:0.0045016141)98:0.0040389219)100:0.0067820748,((Hyalopterus_amygdalinus_3475:0.0038795021,((Hysteroneura_setariae_3734:0.0048308089,NA_R_maidis:0.004044426)98:0.0014784268,Rhopalosiphum_nymphaeae_3801:0.0031035027)98:0.001424551)96:0.0027362181,Melanaphis_bambusae_3768:0.0118480457)57:0.0005136166)65:0.0023515948,Matsumuraja_rubicola_3760:0.0246451264)93:0.0040266392,((((((((Macrosiphoniella_absinthii_2679:0.0041502394,Macrosiphoniella_artemisia_3706:0.0056269892)100:0.0015324774,Uroleucon_formosanum_3747:0.0067634118)98:0.0015094575,Uroleucon_monticola_3741:0.0033924455)100:0.0052155731,(Sitobion_avenae_3844:0.0045788217,NA_A_pisum:0.0048207325)100:0.0019693386)100:0.0021326154,Hyperomyzus_carduellinus_3743:0.0073161016)99:0.0018240465,((Brachycaudus_helichrysi_3486:0.0020510891,Brachycaudus_tragopogonis_3816:0.0028632136)100:0.0054477539,((Myzus_varians_3744:0.0048145393,NA_M_persicae:0.0021956585)100:0.0017886517,Dysaphis_sorbi_3856:0.0129451658)84:0.0010138864)100:0.0045001943)94:0.0012295507,NA_D_noxia:0.0128042897)97:0.0023691484,(Pentalonia_nigronervosa_3727:0.0219428177,Longicaudus_trirhodus_3808:0.0115715529)59:2.5808e-06)100:0.0032945558)95:0.0072259733,(((Pterocomma_rufipes__2788:0.0008041333,Pterocomma_bicolor_3914:0.0007366616)100:0.0003657271,(Pterocomma_populeum_3781:2.117e-06,Pterocomma_konoi_3852:2.117e-06)99:0.0003724511)100:0.0092785891,Cavariella_aegopodii_3463:0.0076337507)100:0.021568223)100:0.0311523834,(((((Panaphis_juglandis_2786:0.0208877478,Shivaphis_celti_3726:0.0121234335)72:0.0017541609,(Takecallis_arundicolens_3697:0.0137442113,Sarucallis_kahawaluokalani_3783:0.0170540801)75:0.0076796887)95:0.0038144552,((Myzocallis_carpini_3696:0.0115076415,Agrioaphis_castanicola_3876myz:0.0064685107)100:0.002756571,(Tuberculatus_annulata_3876tub:2.4019e-06,Tuberculatus_eggleri_3878:0.001844176)100:0.0081857477)100:0.0045952332)98:0.0054435141,Pterocallis_alni_3691:0.0302212379)100:0.0067900939,(((Symydobius_americanus_3610:0.0045274272,Callipterinella_tuberculata_3866:0.0045497775)100:0.0106793019,Symydobius_oblongus_3850:0.0154128291)100:0.0123689432,Phyllaphis_fagi_3703:0.0302294907)97:0.0041376395)100:0.0212334886)56:0.0034281562)55:0.0027447765,((((Chaetosiphella_stipae_2659:0.0062474904,Sipha_maydis_3493:0.0086322085)94:0.0037279324,NA_S_flava:0.0108584514)100:0.0076851867,(((Periphyllus_testudinaceus_2671:0.0009032046,Periphyllus_testudinaceus_3795:0.0017368771)100:0.0104950899,Periphyllus_hirticornis_3807:0.0210705556)100:0.0040260577,(Chaitophorus_populicola_3609:0.0045491497,Chaitophorus_salicti_3695:0.0044004886)100:0.011566732)100:0.0029450501)100:0.0178517998,(Drepanosiphum_platanoides_3702:0.027559782,Drepanosiphoniella_fugans_3879:0.0120940053)100:0.0165898892)100:0.0131440314)65:0.0031711574,(((((Anoecia_corni_2928:0.0004779322,Anoecia_corni_3802:2.1209e-06)100:0.0578947243,(Thelaxes_suberi_3717:0.0266040794,Kurisakia_onigurumii_3764:0.0273600105)100:0.0146629956)88:0.0063882201,((((((Ceratovacuna_lanigera_3161:0.0037407093,Ceratovacuna_lanigera_3777:0.0020815304)100:0.0048439497,((Pseudoregma_bambucicola_3731:2.117e-06,Pseudoregma_bambucicola_3780:2.117e-06)100:0.0011029253,Pseudoregma_panicola_3784:0.0020043244)98:0.0028953963)100:0.0046803922,Chaitoregma_tattakana_3759:0.0119887533)97:0.0010165896,((Astegopteryx_bambusae_3730:2.1193e-06,Astegopteryx_bambusae_3753:2.117e-06)97:2.2636e-06,Astegopteryx_formosana_3751:2.117e-06)100:0.0075342481)100:0.0109214504,(Glyphinaphis_bambusae_3750:0.0103859063,Cerataphis_orchidearum_3772:0.011868)99:0.0030521381)100:0.0245224578,Neothoracaphis_quercicola_3740:0.0607477189)98:0.0075488433)98:0.0083415907,(Neophyllaphis_podocarpi_3733:0.0386561994,NA_Daktu:0.10290708)95:0.0196182575)66:0.0016655401,Mindarus_abietinus_3704:0.0506059113)73:0.0027771031)99:0.0092976438,((Geoica_utricularia_3872:0.0106222537,Baizongia_pistaciae_3875:0.0082307112)100:0.0143008427,Forda_formicaria_3874:0.0214117145)100:0.0165166209)100:0.0149716839,(Pemphigus_immunis_3699:0.0068092869,Pemphigus_populi_3700:0.0080431877)100:0.0094407947);
```
