## Supplementary material for "Discordance between phylogenomic datasets in aphids: who is telling the truth?": Archive2: AAFluid2024_phylobayes_bpcomp.con.tre

```
(Ap_2057:0.035729,(Ap_3700:0.008911,Ap_3699:0.008171)1:0.00874,((Ap_3874:0.02493,(Ap_3875:0.009742,Ap_3872:0.012482)1:0.017554)1:0.019976,((Ap_Daktu:0.139451,Ap_3733:0.048215)1:0.026662,Ap_3704:0.06201,((Ap_3764:0.037081,Ap_3717:0.029392)1:0.025075,((Ap_3740:0.079326,((Ap_3772:0.014003,Ap_3750:0.012817)0.74:0.004403,((Ap_3753:0.000519,Ap_3751:0.000669,Ap_3730:0.000626)1:0.008713,(Ap_3759:0.013551,((Ap_3784:0.003073,(Ap_3780:0.000706,Ap_3731:0.000737)0.97:0.002)1:0.003799,(Ap_3777:0.002803,Ap_3161:0.005216)1:0.006127)1:0.005596)0.62:0.001623)1:0.014217)1:0.035351)0.76:0.007392,(Ap_3802:0.000555,Ap_2928:0.001008)1:0.078453)0.5:0.005544)0.99:0.012828,((Ap_3879:0.012598,Ap_3702:0.032077)1:0.022088,(((Ap_3695:0.005676,Ap_3609:0.005515)1:0.01586,(Ap_3807:0.025193,(Ap_3795:0.002503,Ap_2671:0.001477)1:0.011626)0.99:0.004671)0.96:0.003535,(Ap_S_flava:0.010498,(Ap_3493:0.009783,Ap_2659:0.007971)0.99:0.004858)1:0.009902)1:0.023163)1:0.018078,((((Ap_3703:0.036724,(Ap_3850:0.018411,(Ap_3866:0.005512,Ap_3610:0.005268)1:0.012496)1:0.015012)0.99:0.005636,(Ap_3691:0.03504,(((Ap_3878:0.002662,Ap_3876tub:0.00058)1:0.009157,(Ap_3876myz:0.007931,Ap_3696:0.013144)0.99:0.004341)1:0.005557,(Ap_3726:0.014808,(Ap_3783:0.017683,Ap_3697:0.018249)0.72:0.008277,Ap_2786:0.024554)0.99:0.005974)1:0.007653)1:0.008487)1:0.027203,((Ap_3463:0.009224,((Ap_3852:0.000401,Ap_3781:0.000451)0.96:0.000861,(Ap_3914:0.001197,Ap_2788:0.001287)0.73:0.000755)1:0.011016)1:0.029708,(((Ap_3808:0.013212,Ap_3727:0.023987)0.59:0.001487,(Ap_D_noxia:0.014811,(((Ap_3856:0.014957,(Ap_M_persi:0.002803,Ap_3744:0.005769)1:0.002673)0.68:0.001555,(Ap_3816:0.003757,Ap_3486:0.002894)1:0.006549)1:0.005243,(Ap_3743:0.008423,((Ap_A_pisum:0.00578,Ap_3844:0.005391)1:0.00267,(Ap_3741:0.004082,(Ap_3747:0.007533,(Ap_3706:0.00667,Ap_2679:0.005108)1:0.002447)0.84:0.002181)1:0.006787)0.99:0.003009)1:0.002728)0.57:0.001444)1:0.003382)0.99:0.004254,((Ap_3768:0.006727,Ap_3760:0.020601)0.77:0.009551,(((Ap_3801:0.003842,(Ap_R_maidi:0.005057,Ap_3734:0.006048)0.98:0.002059)0.95:0.001844,Ap_3475:0.004958)0.99:0.003984,((Ap_A_gossy:0.006434,(Ap_3798:0.001147,Ap_3797:0.002007)0.89:0.003269)0.97:0.004773,Ap_3782:0.009162,Ap_3723:0.004726,Ap_2569:0.008088)1:0.008268)0.89:0.002778)0.96:0.004719)0.95:0.006435)1:0.042924)0.71:0.003998,((Ap_3752:0.056149,((Ap_3756:0.01563,(Ap_3737:0.000494,Ap_3735:0.000549)1:0.011779)1:0.014053,(Ap_3766:0.000928,Ap_3745:0.000904,Ap_3480:0.001466)1:0.008211)1:0.016259)1:0.049913,(((Ap_3864:0.010968,(Ap_3909:0.010058,Ap_3749:0.00385)1:0.00712,Ap_3719:0.016274)1:0.012587,(Ap_3761:0.026557,(Ap_E_calif:0.012813,(Ap_Eulachn:0.000725,Ap_3698:0.002054)1:0.006874)1:0.020032)0.77:0.002756)0.99:0.006583,(Ap_2948:0.038073,(Ap_3566:0.017676,(Ap_3715:0.009372,Ap_2664:0.007578)0.99:0.006639)1:0.01195)1:0.010077)1:0.060209,((Ap_3693:0.021324,Ap_3606:0.017308)1:0.021543,(Ap_3692:0.020185,Ap_2421:0.017236)1:0.019731)1:0.039722)0.8:0.005426)0.66:0.003858)1:0.01048)1:0.020638);
```
