## Supplementary material for "Discordance between phylogenomic datasets in aphids: who is telling the truth?": Archive2: AAIQtreeC50FluidNew.newick

```
(Cavariella_aegopodii_3463:0.0112525234,((Pterocomma_populeum_3781:2.1168e-06,Pterocomma_konoi_3852:2.1168e-06)100:0.000530222,(Pterocomma_bicolor_3914:0.0010356671,Pterocomma_rufipes__2788:0.0011286632)100:0.0005072324)100:0.0119583227,((((((((Sitobion_avenae_3844:0.0064253674,NA_A_pisum:0.006503294)100:0.0027829826,((Uroleucon_formosanum_3747:0.0092928196,(Macrosiphoniella_absinthii_2679:0.0057834053,Macrosiphoniella_artemisia_3706:0.0078041786)100:0.0022382031)96:0.0025688531,Uroleucon_monticola_3741:0.0044476469)100:0.0074209634)98:0.0027565298,Hyperomyzus_carduellinus_3743:0.010052666)98:0.0033302662,(((NA_M_persicae:0.0031092517,Myzus_varians_3744:0.0063055955)100:0.0032339901,Dysaphis_sorbi_3856:0.0165096113)99:0.0025541677,(Brachycaudus_helichrysi_3486:0.0025933144,Brachycaudus_tragopogonis_3816:0.0044134818)100:0.0077322796)100:0.005678101)93:0.0016170933,NA_D_noxia:0.0173029875)91:0.0036215671,(Longicaudus_trirhodus_3808:0.0163172867,Pentalonia_nigronervosa_3727:0.0299211418)82:2.9259e-06)100:0.0048051577,((((Aphis_spiraecola_3723:0.0049549679,((Aphis_urticata_3797:0.0024617731,Aphis_nasturtii_3798:0.0005498718)100:0.0027755305,NA_A_gossypii:0.0061755914)97:0.0053309194)73:0.0012367304,(Aleurosiphon_smilacifoliae_3782:0.0103777813,Protaphis_terricola_2569:0.0098152184)58:0.0004436011)98:0.0095878704,(Melanaphis_bambusae_3768:0.0160043705,((Rhopalosiphum_nymphaeae_3801:0.0041813802,(NA_R_maidis:0.0054092275,Hysteroneura_setariae_3734:0.0073492446)97:0.0021190468)98:0.0019351029,Hyalopterus_amygdalinus_3475:0.0056664333)85:0.0034052375)96:0.0015689481)90:0.0028554631,Matsumuraja_rubicola_3760:0.0355918817)54:0.0051617829)95:0.0094842918,((((((Kaltenbachiella_pallida_3606:0.0203901572,Tetraneura_ulmi_3693:0.0251940604)100:0.0247558061,(Eriosoma_lanigerum_2421:0.0224661807,Eriosoma_grossulariae_3692:0.0209302819)100:0.0239200787)100:0.0416329052,((((NA_Trama:0.0413656661,Tuberolachnus_salignus_2948:0.0341257309)99:0.0132258335,(Pterochloroides_persicae_3566:0.0214758725,(Lachnus_pallipes_3715:0.0129771069,Lachnus_roboris_2664:0.0081621373)99:0.0079041912)100:0.01193565)98:0.0078093204,((Cinara_fresai_3761:0.0297931854,(Eulachnus_rileyi_3698:0.0084865747,NA_E_californica:0.0167708485)100:0.024165356)92:0.001584196,(((Cinara_strobi_3909:0.0119101683,Cinara_piniarmandicola_3749:0.0045973867)100:0.0068694455,Cinara_curvipes_3864:0.0138828247)86:0.0020627337,Cinara_cedri_3719:0.0186598621)100:0.0144040938)99:0.0089384616)100:0.0596905548,(((Eutrichosiphum_pasaniae_3756:0.0181126834,(Mollitrichosiphum_nigrofasciatum_3735:2.4008e-06,Mollitrichosiphum_nigrofasciatum_3737:2.1168e-06)100:0.0148797709)100:0.0124441171,((Greenidea_ficicola_3480:0.0012835854,Greenidea_mangiferae_3766:0.0006131587)79:0.0002139265,Greenidea_psidii_3745:0.0004085277)100:0.0118671887)100:0.0181021425,Schoutedenia_ralumensis_3752:0.0638298974)100:0.0479781351)61:0.0048637037)53:0.0036078712,((((((Neothoracaphis_quercicola_3740:0.0899919871,((Cerataphis_orchidearum_3772:0.0169493586,Glyphinaphis_bambusae_3750:0.0133535884)82:0.0029124343,((((Ceratovacuna_lanigera_3161:0.0054982161,Ceratovacuna_lanigera_3777:0.0029712944)100:0.0070698566,(Pseudoregma_panicola_3784:0.0031227094,(Pseudoregma_bambucicola_3780:2.1168e-06,Pseudoregma_bambucicola_3731:2.1168e-06)100:0.0013655901)98:0.0036538766)100:0.006749298,Chaitoregma_tattakana_3759:0.0173088326)88:0.0014675545,((Astegopteryx_bambusae_3730:2.1189e-06,Astegopteryx_bambusae_3753:2.1168e-06)71:2.2619e-06,Astegopteryx_formosana_3751:2.1168e-06)100:0.0105866656)100:0.0165517748)100:0.036053214)97:0.0052134055,(Anoecia_corni_2928:0.0006650339,Anoecia_corni_3802:2.1203e-06)100:0.0784217655)85:0.0064571937,(Thelaxes_suberi_3717:0.0340004528,Kurisakia_onigurumii_3764:0.0388306165)100:0.026142783)99:0.0121155023,(NA_Daktu:0.1502942179,Neophyllaphis_podocarpi_3733:0.0631318352)85:0.0188487772)44:2.0423e-06,Mindarus_abietinus_3704:0.0687003977)79:0.004016308,(((Pemphigus_immunis_3699:0.0104900733,Pemphigus_populi_3700:0.0107542807)100:0.0155805849,Prociphilus_bumeliae_2057:0.0380439322)100:0.0206067353,((Baizongia_pistaciae_3875:0.0144449371,Geoica_utricularia_3872:0.0187454059)100:0.013245134,Forda_formicaria_3874:0.0298871008)100:0.0241692133)100:0.0113735821)81:0.0048259575)49:0.0055787797,((((Symydobius_americanus_3610:0.0063205237,Callipterinella_tuberculata_3866:0.0062479792)100:0.0139855267,Symydobius_oblongus_3850:0.0226545941)100:0.0174551801,Phyllaphis_fagi_3703:0.0418953772)96:0.0060820707,((((Tuberculatus_annulata_3876tub:2.1203e-06,Tuberculatus_eggleri_3878:0.0027993584)100:0.0122270271,(Myzocallis_carpini_3696:0.0157289381,Agrioaphis_castanicola_3876myz:0.0100485917)100:0.0037355971)100:0.0078976467,((Takecallis_arundicolens_3697:0.018255795,Sarucallis_kahawaluokalani_3783:0.0229786991)81:0.0111895842,(Panaphis_juglandis_2786:0.0281507481,Shivaphis_celti_3726:0.0176193695)70:0.0032837069)89:0.0043603062)99:0.007884429,Pterocallis_alni_3691:0.0425791236)100:0.0082815948)100:0.0287959126)77:0.0039899384,((Drepanosiphoniella_fugans_3879:0.015046938,Drepanosiphum_platanoides_3702:0.0368520952)100:0.0221940549,(((Periphyllus_testudinaceus_3807:0.0293806382,(Periphyllus_testudinaceus_2671:0.0009338047,Periphyllus_testudinaceus_3795:0.0024022399)100:0.0141529314)100:0.005095632,(Chaitophorus_salicti_3695:0.0062238624,Chaitophorus_populicola_3609:0.0067002057)100:0.0168770724)100:0.0037674604,((Chaetosiphella_stipae_2659:0.0086047183,Sipha_maydis_3493:0.012692264)96:0.0053295459,NA_S_flava:0.0142926727)100:0.0113224073)100:0.0244579444)100:0.0158927858)100:0.0431158961)100:0.0323437295);
```
