## Supplementary material for "Discordance between phylogenomic datasets in aphids: who is telling the truth?": Archive2: AAIQtreePartitionFluidNew.newick

```
(Cavariella_aegopodii_3463:0.008150126,((Pterocomma_populeum_3781:2.2805e-06,Pterocomma_konoi_3852:2.2805e-06)100:0.0004067393,(Pterocomma_bicolor_3914:0.0008016501,Pterocomma_rufipes__2788:0.000869645)99:0.0003977414)100:0.0098001967,((((((((Sitobion_avenae_3844:0.0048588355,NA_A_pisum:0.0051304347)100:0.0021836374,((Uroleucon_formosanum_3747:0.0073816998,(Macrosiphoniella_absinthii_2679:0.0045122861,Macrosiphoniella_artemisia_3706:0.0060360184)100:0.0017393025)95:0.0015595361,Uroleucon_monticola_3741:0.0035414689)100:0.0049672699)100:0.0020378029,Hyperomyzus_carduellinus_3743:0.0069910795)97:0.002219026,(((NA_M_persicae:0.0025523259,Myzus_varians_3744:0.0047762198)100:0.0025303405,Dysaphis_sorbi_3856:0.0127099773)98:0.0017811368,(Brachycaudus_helichrysi_3486:0.0022678357,Brachycaudus_tragopogonis_3816:0.003287627)100:0.005627021)100:0.0045602004)92:0.0014091432,NA_D_noxia:0.0138461636)96:0.0027829268,(Longicaudus_trirhodus_3808:0.012534315,Pentalonia_nigronervosa_3727:0.0229024759)93:2.9641e-06)100:0.0037281671,((((((Aphis_spiraecola_3723:0.0041427885,Protaphis_terricola_2569:0.0074015846)79:0.0005519567,Aleurosiphon_smilacifoliae_3782:0.0085790895)77:0.0003807266,((Aphis_urticata_3797:0.0016202521,Aphis_nasturtii_3798:0.0007976032)100:0.002190593,NA_A_gossypii:0.0046926592)97:0.0043876819)100:0.0077280831,((Rhopalosiphum_nymphaeae_3801:0.0033408163,(NA_R_maidis:0.0045316899,Hysteroneura_setariae_3734:0.0052023436)97:0.001684979)98:0.0015358791,Hyalopterus_amygdalinus_3475:0.004223134)94:0.0033948206)56:2.1934e-06,Melanaphis_bambusae_3768:0.0125955732)80:0.0022310152,Matsumuraja_rubicola_3760:0.0276805935)94:0.0044405592)98:0.0078153459,(((((((Tuberolachnus_salignus_2948:0.0392549188,(Pterochloroides_persicae_3566:0.0160401672,(Lachnus_pallipes_3715:0.0089406874,Lachnus_roboris_2664:0.0062310022)99:0.006860244)100:0.009688037)99:0.0055117103,(Cinara_fresai_3761:0.022252738,((Eulachnus_rileyi_3698:0.0073252965,NA_E_californica:0.013202066)100:0.0195916675,(((Cinara_strobi_3909:0.0089628322,Cinara_piniarmandicola_3749:0.0035232796)100:0.0062506202,Cinara_cedri_3719:0.0143748702)81:0.0004527091,Cinara_curvipes_3864:0.0102403963)100:0.0107635896)87:0.0018135198)98:0.0065921541)100:0.044405293,(((Eutrichosiphum_pasaniae_3756:0.0140165315,(Mollitrichosiphum_nigrofasciatum_3735:2.8546e-06,Mollitrichosiphum_nigrofasciatum_3737:2.2805e-06)100:0.0113842924)100:0.0109209093,(Greenidea_ficicola_3480:0.0009662294,(Greenidea_psidii_3745:0.0004596219,Greenidea_mangiferae_3766:0.0004652298)81:2.6755e-06)100:0.0075850775)100:0.0152034682,Schoutedenia_ralumensis_3752:0.0465944718)100:0.0342125777)77:0.0047167171,((Kaltenbachiella_pallida_3606:0.0165192609,Tetraneura_ulmi_3693:0.019893222)100:0.0178268172,(Eriosoma_lanigerum_2421:0.0172248361,Eriosoma_grossulariae_3692:0.0134304064)100:0.0155276386)100:0.028256372)69:0.0068658324,(((((Neothoracaphis_quercicola_3740:0.0650869774,((Cerataphis_orchidearum_3772:0.0123526445,Glyphinaphis_bambusae_3750:0.0116483229)98:0.0030708707,((((Ceratovacuna_lanigera_3161:0.0042038358,Ceratovacuna_lanigera_3777:0.0023207375)100:0.0048320883,(Pseudoregma_panicola_3784:0.0023534829,(Pseudoregma_bambucicola_3780:2.2805e-06,Pseudoregma_bambucicola_3731:2.2805e-06)100:0.0009597165)98:0.0024740647)100:0.0047860804,Chaitoregma_tattakana_3759:0.0127174939)89:0.0009804206,((Astegopteryx_bambusae_3730:2.4228e-06,Astegopteryx_bambusae_3753:2.2805e-06)85:2.0685e-06,Astegopteryx_formosana_3751:2.2805e-06)100:0.0082347054)100:0.011620615)100:0.0264216494)95:0.0071687891,((Anoecia_corni_2928:0.0005209852,Anoecia_corni_3802:2.4233e-06)100:0.0601842507,(Thelaxes_suberi_3717:0.027778615,Kurisakia_onigurumii_3764:0.0287307904)100:0.0164882067)60:0.0061156845)99:0.0091582677,(NA_Daktu:0.1122100883,Neophyllaphis_podocarpi_3733:0.0400849633)94:0.0200012054)65:0.001856385,Mindarus_abietinus_3704:0.0530188859)87:0.0028234879,(((Pemphigus_immunis_3699:0.007913116,Pemphigus_populi_3700:0.0086767523)100:0.0108243374,Prociphilus_bumeliae_2057:0.0305323604)100:0.0146154043,((Baizongia_pistaciae_3875:0.0123364927,Geoica_utricularia_3872:0.0140796512)100:0.0092278264,Forda_formicaria_3874:0.0235992974)100:0.017746267)100:0.0096058358)88:0.0042329007)49:0.0032074331,((Drepanosiphoniella_fugans_3879:0.0124529643,Drepanosiphum_platanoides_3702:0.0282205066)100:0.0176496789,(((Periphyllus_hirticornis_3807:0.0218793544,(Periphyllus_testudinaceus_2671:0.0010269312,Periphyllus_testudinaceus_3795:0.001967926)100:0.011017011)100:0.0043490464,(Chaitophorus_sp_3695:0.0046953906,Chaitophorus_populicola_3609:0.0047318591)100:0.0133842993)100:0.0031538756,((Chaetosiphella_stipae_2659:0.0066745728,Sipha_maydis_3493:0.0093071086)92:0.0041913091,NA_S_flava:0.0111704425)100:0.008053549)100:0.0188613405)100:0.0137028531)75:0.0042273637,((((Symydobius_americanus_3610:0.0042842798,Callipterinella_tuberculata_3866:0.0046094898)100:0.0118811854,Symydobius_oblongus_3850:0.0161389112)100:0.0124430713,Phyllaphis_fagi_3703:0.0308354909)99:0.0060041643,((((Tuberculatus_annulata_3876tub:2.2091e-06,Tuberculatus_eggleri_3878:0.0019707305)100:0.0087535018,(Myzocallis_carpini_3696:0.0119235731,Agrioaphis_castanicola_3876myz:0.0064745129)99:0.0026332556)100:0.0045842244,((Takecallis_arundicolens_3697:0.0155752343,Sarucallis_kahawaluokalani_3783:0.0158321546)84:0.0083135556,(Panaphis_juglandis_2786:0.0225011175,Shivaphis_celti_3726:0.0124286305)87:0.0017585759)99:0.0044965564)100:0.0062228437,Pterocallis_alni_3691:0.0308797561)99:0.0049803034)100:0.0221441513)100:0.033164051)100:0.022553717);
```
