## Supplementary material for "Discordance between phylogenomic datasets in aphids: who is telling the truth?": Archive2: Nuc_short_2024_GTR_fluidigm.fasta.contree

```
(Prociphilus_bumeliae_2057:0.0724325023,(((((((Eriosoma_lanigerum_2421:0.0375984102,Eriosoma_grossulariae_3692:0.0370387189)100:0.0246429804,(Kaltenbachiella_pallida_3606:0.0348664141,Tetraneura_ulmi_3693:0.0428796337)100:0.0323496172)100:0.0604261345,(((((Lachnus_roboris_2664:0.0138307987,Lachnus_pallipes_3715:0.0151011917)100:0.0157077481,Pterochloroides_persicae_3566:0.0285597684)100:0.0245033622,Tuberolachnus_salignus_2948:0.0536049426)93:0.0058732223,((((Eulachnus_rileyi_3698:0.0039991515,NA_Eulachnus:0.0025980499)100:0.0222841258,NA_E_californica:0.0258416843)100:0.0311256009,((Cinara_cedri_3719:0.0178769668,(Cinara_piniarmandicola_3749:0.0061724362,Cinara_strobi_3909:0.0106279076)100:0.010347458)95:0.0005693438,Cinara_curvipes_3864:0.0151991629)100:0.0244724017)66:0.0022077944,Cinara_fresai_3761:0.0395566129)100:0.0158116398)100:0.072400726,((((Greenidea_ficicola_3480:0.0011463181,Greenidea_psidii_3745:0.0015500693)88:0.000701977,Greenidea_mangiferae_3766:0.0022612259)100:0.0331037355,((Mollitrichosiphum_nigrofasciatum_3735:2.4896e-06,Mollitrichosiphum_nigrofasciatum_3737:2.303e-06)100:0.0292888606,Eutrichosiphum_pasaniae_3756:0.0281452025)100:0.0153097205)100:0.0242781296,Schoutedenia_ralumensis_3752:0.0831861346)100:0.0580262048)78:0.0050409634)79:0.0044839853,(((((((Protaphis_terricola_2569:0.0213650397,((Aphis_spiraecola_3723:0.0106816493,((Aphis_urticata_3797:0.0015810282,Aphis_nasturtii_3798:0.0021462174)100:0.0032797085,NA_A_gossypii:0.0068975545)100:0.0044942588)99:0.0020622973,Aleurosiphon_smilacifoliae_3782:0.0111679046)100:0.0042941336)100:0.0161818413,((Hyalopterus_amygdalinus_3475:0.0194198111,((Hysteroneura_setariae_3734:0.0218597915,NA_R_maidis:0.0131481971)100:0.003171182,Rhopalosiphum_nymphaeae_3801:0.0182153474)100:0.0056859944)100:0.009084967,Melanaphis_bambusae_3768:0.0301579799)88:0.0009725761)100:0.0159747561,((((((((Macrosiphoniella_absinthii_2679:0.0075357632,Macrosiphoniella_artemisia_3706:0.0109699918)100:0.002490942,Uroleucon_formosanum_3747:0.0134515694)100:0.0027051325,Uroleucon_monticola_3741:0.0123763733)100:0.0112778595,(Sitobion_avenae_3844:0.0121947764,NA_A_pisum:0.0142457424)100:0.0045045531)100:0.005521276,Hyperomyzus_carduellinus_3743:0.0215252757)100:0.0047095397,(((Brachycaudus_helichrysi_3486:0.0065714321,Brachycaudus_tragopogonis_3816:0.0064943537)100:0.0178995432,(Myzus_varians_3744:0.0133585826,NA_M_persicae:0.0132906894)100:0.006103137)89:0.0015249534,Dysaphis_sorbi_3856:0.0185285285)100:0.007750708)86:0.0013193811,NA_D_noxia:0.0587339696)100:0.0060485783,(Pentalonia_nigronervosa_3727:0.0398314627,Longicaudus_trirhodus_3808:0.0392857563)96:0.0017193403)100:0.0074524631)99:0.0073709357,Matsumuraja_rubicola_3760:0.0377001968)100:0.006701054,(Cavariella_aegopodii_3463:0.0235186406,((Pterocomma_populeum_3781:0.0001231464,Pterocomma_konoi_3852:0.0006184559)100:0.0024081028,(Pterocomma_bicolor_3914:0.0008775247,Pterocomma_rufipes__2788:0.0012924335)100:0.0006193172)100:0.0226793962)100:0.0344167915)100:0.0543347632,(((((Chaetosiphella_stipae_2659:0.0179082355,Sipha_maydis_3493:0.0225001872)100:0.0097413973,NA_S_flava:0.0216669033)100:0.0213849286,(((Periphyllus_testudinaceus_2671:0.0017666992,Periphyllus_testudinaceus_3795:0.0054781681)100:0.0298807672,Periphyllus_hirticornis_3807:0.0416484263)97:0.0088875628,(Chaitophorus_populicola_3609:0.0131158859,Chaitophorus_salicti_3695:0.0115312034)100:0.0297504226)95:0.0047138351)100:0.0365837132,(Drepanosiphum_platanoides_3702:0.0366811075,Drepanosiphoniella_fugans_3879:0.0280575851)100:0.0581275583)100:0.0263272512,(((((Panaphis_juglandis_2786:0.0463704186,Shivaphis_celti_3726:0.0397079617)97:0.0038939906,(Takecallis_arundicolens_3697:0.0265144112,Sarucallis_kahawaluokalani_3783:0.0365107489)100:0.0208335705)100:0.0097797879,((Myzocallis_carpini_3696:0.0250793912,Agrioaphis_castanicola_3876myz:0.0180427759)100:0.0069892467,(Tuberculatus_annulata_3876tub:0.0039747306,Tuberculatus_eggleri_3878:0.0033131554)100:0.0208036982)100:0.0196484004)100:0.0083028751,Pterocallis_alni_3691:0.0588684082)100:0.0127048453,(((Symydobius_americanus_3610:0.0124812273,Callipterinella_tuberculata_3866:0.0144925816)100:0.0269184042,Symydobius_oblongus_3850:0.03253742)100:0.0207437106,Phyllaphis_fagi_3703:0.0541023898)99:0.0050921371)100:0.0417223636)98:0.0053265908)93:0.0029061562,(Neophyllaphis_podocarpi_3733:0.0975522836,NA_Daktu:0.292623795)88:0.0260331368)45:0.002336779)36:0.0024158707,Mindarus_abietinus_3704:0.1277229297)52:0.0029278541,((Anoecia_corni_2928:0.0002202263,Anoecia_corni_3802:0.0003072594)100:0.1006614623,((Thelaxes_suberi_3717:0.0620088594,Kurisakia_onigurumii_3764:0.0855770109)100:0.0430269092,(Neothoracaphis_quercicola_3740:0.11766946,((Cerataphis_orchidearum_3772:0.0322466598,Glyphinaphis_bambusae_3750:0.0416600393)96:0.0045971975,((((Ceratovacuna_lanigera_3161:0.0095808738,Ceratovacuna_lanigera_3777:0.006147907)100:0.0069584807,(Pseudoregma_panicola_3784:0.0070494987,(Pseudoregma_bambucicola_3780:2.1146e-06,Pseudoregma_bambucicola_3731:2.2097e-06)100:0.0070430044)100:0.0043930393)100:0.010273329,((Astegopteryx_bambusae_3730:2.1146e-06,Astegopteryx_bambusae_3753:2.7353e-06)100:0.0004889665,Astegopteryx_formosana_3751:0.0004411347)100:0.0197032897)84:0.0025218155,Chaitoregma_tattakana_3759:0.0155717031)100:0.0266824633)100:0.0555935381)100:0.0139668046)94:0.0106176816)98:0.0151445628)100:0.0111343799,((Geoica_utricularia_3872:0.0257226659,Baizongia_pistaciae_3875:0.0314570065)100:0.0412394655,Forda_formicaria_3874:0.0417758394)100:0.045974344)100:0.027300295,(Pemphigus_immunis_3699:0.0152159642,Pemphigus_populi_3700:0.0141657587)100:0.0292308543);
```
