## Supplementary material for "Discordance between phylogenomic datasets in aphids: who is telling the truth?": Archive2: Nuc_short_2024_Mixture_fluidigm.fasta.newick

```
(Prociphilus_bumeliae_2057:0.1294677744,(((((((Eriosoma_lanigerum_2421:0.065946377,Eriosoma_grossulariae_3692:0.068262373)100:0.0453688049,(Kaltenbachiella_pallida_3606:0.0618745832,Tetraneura_ulmi_3693:0.0754476365)100:0.0569888406)100:0.0958829198,(Mindarus_abietinus_3704:0.1851943482,NA_Daktu:0.5655638395)42:0.0282376267)41:0.0165233645,Neophyllaphis_podocarpi_3733:0.2199992528)27:0.0061905878,(((((((Protaphis_terricola_2569:0.038138357,((Aphis_spiraecola_3723:0.0191242029,((Aphis_urticata_3797:0.0028180242,Aphis_nasturtii_3798:0.0038354904)100:0.0058087604,NA_A_gossypii:0.0126710905)100:0.0080357365)99:0.0036151013,Aleurosiphon_smilacifoliae_3782:0.0196515694)100:0.0078794471)100:0.028476012,((Hyalopterus_amygdalinus_3475:0.0343935583,((Hysteroneura_setariae_3734:0.0397870045,NA_R_maidis:0.0234107085)100:0.0054893148,Rhopalosiphum_nymphaeae_3801:0.0320879885)100:0.0104008288)100:0.0152426763,Melanaphis_bambusae_3768:0.0536345537)99:0.0026682479)100:0.028334109,((((((((Macrosiphoniella_absinthii_2679:0.0133409326,Macrosiphoniella_artemisia_3706:0.0194696178)100:0.0044340248,Uroleucon_formosanum_3747:0.0238436267)100:0.0050537015,Uroleucon_monticola_3741:0.0216881053)100:0.020062198,(Sitobion_avenae_3844:0.0217542148,NA_A_pisum:0.0248903468)100:0.0077443665)100:0.0099346572,Hyperomyzus_carduellinus_3743:0.0382456668)100:0.0083274789,(((Brachycaudus_helichrysi_3486:0.0119346289,Brachycaudus_tragopogonis_3816:0.0114166498)100:0.0319960874,(Myzus_varians_3744:0.0237442726,NA_M_persicae:0.0232419181)100:0.0109999586)83:0.002428451,Dysaphis_sorbi_3856:0.0329938339)100:0.0139057272)60:0.0019509009,NA_D_noxia:0.1041765402)100:0.0108512148,(Pentalonia_nigronervosa_3727:0.0695006169,Longicaudus_trirhodus_3808:0.0693014196)70:0.003827686)100:0.0133125947)99:0.0132378081,Matsumuraja_rubicola_3760:0.0639065183)99:0.0119433015,(Cavariella_aegopodii_3463:0.0417863351,((Pterocomma_populeum_3781:0.0002191067,Pterocomma_konoi_3852:0.0011038961)100:0.0043265847,(Pterocomma_bicolor_3914:0.0015437785,Pterocomma_rufipes__2788:0.0022954508)98:0.0010828864)100:0.0401758034)100:0.061512729)100:0.0960756432,(((((Chaetosiphella_stipae_2659:0.0316492628,Sipha_maydis_3493:0.0395076104)100:0.0170760271,NA_S_flava:0.0380414106)100:0.0389642181,(((Periphyllus_testudinaceus_2671:0.0027614555,Periphyllus_testudinaceus_3795:0.0099231788)100:0.0524841786,Periphyllus_hirticornis_3807:0.0736732234)94:0.0155842722,(Chaitophorus_populicola_3609:0.0233904106,Chaitophorus_salicti_3695:0.020129389)100:0.0526600559)93:0.0075986558)100:0.0647114913,(Drepanosiphum_platanoides_3702:0.0656012098,Drepanosiphoniella_fugans_3879:0.049465937)100:0.103081189)100:0.0467402503,(((((Panaphis_juglandis_2786:0.080119197,Shivaphis_celti_3726:0.0708668704)92:0.0069497228,(Takecallis_arundicolens_3697:0.0473826542,Sarucallis_kahawaluokalani_3783:0.0635077612)100:0.0353388792)100:0.0172267934,((Myzocallis_carpini_3696:0.0436121045,Agrioaphis_castanicola_3876myz:0.0319108966)100:0.0119147254,(Tuberculatus_annulata_3876tub:0.0070338124,Tuberculatus_eggleri_3878:0.0058070253)100:0.0366546465)100:0.0349083715)100:0.0141060516,Pterocallis_alni_3691:0.1040894958)100:0.0217761832,(((Symydobius_americanus_3610:0.0220546302,Callipterinella_tuberculata_3866:0.0253517373)100:0.0483741347,Symydobius_oblongus_3850:0.0555656225)100:0.0357822326,Phyllaphis_fagi_3703:0.0953169475)100:0.0095224548)100:0.072746819)71:0.0106241795)61:0.0071423794,(((((Lachnus_roboris_2664:0.0245908831,Lachnus_pallipes_3715:0.0265976843)100:0.0278429919,Pterochloroides_persicae_3566:0.05036858)100:0.0426002366,Tuberolachnus_salignus_2948:0.0952444813)99:0.0108109725,((((Eulachnus_rileyi_3698:0.0068863591,NA_Eulachnus:0.0048729495)100:0.0393783271,NA_E_californica:0.0441503858)100:0.0550200515,((Cinara_cedri_3719:0.0315328927,(Cinara_piniarmandicola_3749:0.0108684821,Cinara_strobi_3909:0.0187698699)100:0.0181030054)81:0.0009502,Cinara_curvipes_3864:0.0271262848)100:0.0431153451)97:0.0041781311,Cinara_fresai_3761:0.0707879801)100:0.0279668903)100:0.1302897071,((((Greenidea_ficicola_3480:0.0020567541,Greenidea_psidii_3745:0.0026697275)98:0.0012501341,Greenidea_mangiferae_3766:0.0039436154)100:0.056943899,((Mollitrichosiphum_nigrofasciatum_3735:2.5812e-06,Mollitrichosiphum_nigrofasciatum_3737:2.3018e-06)100:0.052477707,Eutrichosiphum_pasaniae_3756:0.0489035995)100:0.0278704472)100:0.0409869593,Schoutedenia_ralumensis_3752:0.1496187982)100:0.1046816258)88:0.0133211258)23:0.003156921)71:0.0075101798,((Anoecia_corni_2928:0.0003745003,Anoecia_corni_3802:0.000567103)100:0.1835106529,((Thelaxes_suberi_3717:0.1125965529,Kurisakia_onigurumii_3764:0.1531467293)100:0.076230298,(Neothoracaphis_quercicola_3740:0.2133374725,((Cerataphis_orchidearum_3772:0.0568325613,Glyphinaphis_bambusae_3750:0.0712620537)99:0.0101745022,((((Ceratovacuna_lanigera_3161:0.0166265761,Ceratovacuna_lanigera_3777:0.0106590905)100:0.0120125805,(Pseudoregma_panicola_3784:0.0119999341,(Pseudoregma_bambucicola_3780:2.1141e-06,Pseudoregma_bambucicola_3731:2.2086e-06)100:0.0121930543)100:0.0075870965)100:0.0177689742,((Astegopteryx_bambusae_3730:2.1141e-06,Astegopteryx_bambusae_3753:2.484e-06)99:0.0008546053,Astegopteryx_formosana_3751:0.0007536978)100:0.0340211818)50:0.0042305099,Chaitoregma_tattakana_3759:0.0267293748)100:0.0454887701)100:0.0983957577)100:0.0245316676)97:0.021457083)78:0.0239189049)100:0.0207894875,((Geoica_utricularia_3872:0.0459224557,Baizongia_pistaciae_3875:0.0557355575)100:0.0730936873,Forda_formicaria_3874:0.073792766)100:0.0810173671)100:0.0471473566,(Pemphigus_immunis_3699:0.027079497,Pemphigus_populi_3700:0.0246108792)100:0.0511866077);
```
