## Supplementary material for "Discordance between phylogenomic datasets in aphids: who is telling the truth?": Archive2: Nuc_ShortPartition.newick

```
(Prociphilus_bumeliae_2057:0.0793994294,(((((((Eriosoma_lanigerum_2421:0.0414535721,Eriosoma_grossulariae_3692:0.042943826)100:0.0273926315,(Kaltenbachiella_pallida_3606:0.0396686911,Tetraneura_ulmi_3693:0.0503738944)100:0.0393915196)100:0.0755794875,(((((Lachnus_roboris_2664:0.0147542497,Lachnus_pallipes_3715:0.0162775268)100:0.0168339277,Pterochloroides_persicae_3566:0.0314477256)100:0.0286534307,Tuberolachnus_salignus_2948:0.0578490888)93:0.0066639508,((((Eulachnus_rileyi_3698:0.0044376801,NA_Eulachnus:0.0025951852)100:0.0234074581,NA_E_californica:0.0309690166)100:0.0366178619,((Cinara_cedri_3719:0.0192528891,(Cinara_piniarmandicola_3749:0.0062731251,Cinara_strobi_3909:0.0110945367)100:0.0110673248)99:0.0009456701,Cinara_curvipes_3864:0.0162862656)100:0.0269374687)96:0.0029286919,Cinara_fresai_3761:0.0406726846)100:0.0153421)100:0.0860862382,((((Greenidea_ficicola_3480:0.0011450108,Greenidea_mangiferae_3766:0.0030759816)88:0.0005579215,Greenidea_psidii_3745:0.0013173536)100:0.0364755434,((Mollitrichosiphum_nigrofasciatum_3735:2.2634e-06,Mollitrichosiphum_nigrofasciatum_3737:2.2165e-06)100:0.033310538,Eutrichosiphum_pasaniae_3756:0.0295956286)100:0.0173334205)100:0.0297527382,Schoutedenia_ralumensis_3752:0.0911321353)100:0.0692766921)78:0.0059797278)73:0.0053964592,(((((((Protaphis_terricola_2569:0.0226989382,((Aphis_spiraecola_3723:0.0107917927,((Aphis_urticata_3797:0.0015975982,Aphis_nasturtii_3798:0.0023292896)100:0.003816904,NA_A_gossypii:0.0075189946)100:0.0042384941)100:0.0021151504,Aleurosiphon_smilacifoliae_3782:0.0115262404)100:0.0040489459)100:0.0167096256,((Hyalopterus_amygdalinus_3475:0.020372381,((Hysteroneura_setariae_3734:0.0234298669,NA_R_maidis:0.0142358679)100:0.0029056422,Rhopalosiphum_nymphaeae_3801:0.0210812744)100:0.0064438463)100:0.0106006327,Melanaphis_bambusae_3768:0.032766499)98:0.0016091953)100:0.0183445888,((((((((Macrosiphoniella_absinthii_2679:0.0076039387,Macrosiphoniella_artemisia_3706:0.0117251011)100:0.00298428,Uroleucon_formosanum_3747:0.014390753)100:0.0027842138,Uroleucon_monticola_3741:0.0131309244)100:0.0123725164,(Sitobion_avenae_3844:0.0131942202,NA_A_pisum:0.0148141875)100:0.0049293576)100:0.0057177304,Hyperomyzus_carduellinus_3743:0.0226485626)100:0.0048392678,(((Brachycaudus_helichrysi_3486:0.0070394748,Brachycaudus_tragopogonis_3816:0.00639801)100:0.0192753468,(Myzus_varians_3744:0.0151724214,NA_M_persicae:0.0143483994)100:0.0059519102)94:0.0014365719,Dysaphis_sorbi_3856:0.0192304508)100:0.0083537589)84:0.0014863607,NA_D_noxia:0.0627902003)100:0.0064836983,(Pentalonia_nigronervosa_3727:0.0437137541,Longicaudus_trirhodus_3808:0.041394386)77:0.0015968491)100:0.0075611433)99:0.0084147442,Matsumuraja_rubicola_3760:0.0384149155)99:0.0056327473,(Cavariella_aegopodii_3463:0.0261112936,((Pterocomma_populeum_3781:0.0001148812,Pterocomma_konoi_3852:0.0006265583)100:0.0027643279,(Pterocomma_bicolor_3914:0.0009050714,Pterocomma_rufipes__2788:0.0012964241)100:0.0006385616)100:0.0255145696)100:0.0397197196)100:0.066257508,(((((Chaetosiphella_stipae_2659:0.0204122526,Sipha_maydis_3493:0.025167199)100:0.010580233,NA_S_flava:0.0243831804)100:0.0271837787,(((Periphyllus_testudinaceus_2671:0.0018255619,Periphyllus_testudinaceus_3795:0.0057062569)100:0.0317317067,Peryphyllus_hirticornis_3807:0.0455040441)95:0.0100660634,(Chaitophorus_populicola_3609:0.0152520594,Chaitophorus_salicti_3695:0.0128089142)100:0.0341817739)89:0.0050535675)100:0.0472935321,(Drepanosiphum_platanoides_3702:0.0386825963,Drepanosiphoniella_fugans_3879:0.0330545146)100:0.0648294376)100:0.0337119446,(((((Panaphis_juglandis_2786:0.0537292351,Shivaphis_celti_3726:0.0462502003)86:0.0037047653,(Takecallis_arundicolens_3697:0.0302095543,Sarucallis_kahawaluokalani_3783:0.0414432994)100:0.0244511384)100:0.0115099734,((Myzocallis_carpini_3696:0.0281683367,Agrioaphis_castanicola_3876myz:0.0209805546)100:0.0081456245,(Tuberculatus_annulata_3876tub:0.0046690166,Tuberculatus_eggleri_3878:0.0033619696)100:0.0238628475)100:0.0232636094)100:0.0103577727,Pterocallis_alni_3691:0.0693373704)100:0.0148451385,(((Symydobius_americanus_3610:0.0134412259,Callipterinella_tuberculata_3866:0.0158882303)100:0.0335265923,Symydobius_oblongus_3850:0.0364353709)100:0.0247034376,Phylaphis_fagi_3703:0.0586354769)100:0.0069779865)100:0.0528693002)94:0.0053386505)91:0.0035226946,(Neophyllaphis_podocarpi_3733:0.1094279547,NA_Daktu:0.3740276638)66:0.0357274682)45:0.0030425108)26:0.0019197713,Mindarus_abietinus_3704:0.1449187024)40:0.0026986834,((Anoecia_corni_2928:0.0002336495,Anoecia_corni_3802:0.0003369669)100:0.126471155,((Thelaxes_suberi_3717:0.0787670099,Kurisakia_onigurumii_3764:0.1003240918)100:0.0556720929,(Neothoracaphis_quercicola_3740:0.1354747323,((Cerataphis_orchidearum_3772:0.037238655,Glyphinaphis_bambusae_3750:0.0478722645)90:0.0034181954,((((Ceratovacuna_lanigera_3161:0.0106077028,Ceratovacuna_lanigera_3777:0.0063706967)100:0.0071230975,(Pseudoregma_panicola_3784:0.0077598608,(Pseudoregma_bambucicola_3780:2.5675e-06,Pseudoregma_bambucicola_3731:2.0149e-06)100:0.0078080843)100:0.0044806341)100:0.010268136,((Astegopteryx_bambusae_3730:2.4469e-06,Astegopteryx_bambusae_3753:2.0737e-06)100:0.0004773521,Astegopteryx_formosana_3751:0.0004564118)100:0.0217440966)92:0.0021162566,Chaitoregma_tattakana_3759:0.0172294043)100:0.0304504017)100:0.0628390713)100:0.015667222)97:0.0129703883)88:0.0187579408)100:0.0132640097,((Geoica_utricularia_3872:0.0282179688,Baizongia_pistaciae_3875:0.0312820979)100:0.0431133963,Forda_formicaria_3874:0.0480637465)100:0.0537355307)100:0.0324733028,(Pemphigus_immunis_3699:0.0163558366,Pemphigus_populi_3700:0.0152342607)100:0.0355449775);
```
