## Supplementary material for "Discordance between phylogenomic datasets in aphids: who is telling the truth?": Archive4: BuchneraMLTreeC20NoRERGene.newick

```
#NEXUS
begin taxa;
	dimensions ntax=54;
	taxlabels
	BuAncorni_chr_2928
	BuAnoeno_Aoe_chr
	BuApglyc_CP009253
	BuApgossyp_CP056772
	BuAphnasturtii_Ana_chr
	BuApnerii_Ane_chr
	BuPro_terricola_2569_chr
	BuHyamygdali_3475_chr
	BuRhpadi_Rpa_chr
	BuShgrami_AE013218
	BuArartem_Aar_chr
	BuHylactucae_Hla_chr
	BucAcpisum
	BuSiavenae_Sav_chr
	BuBrtrago_B_tra_chr
	BuMypericae_CP002701
	BuBrbra_Bbr_chr
	BuDInoxia_CP013259
	BuHytataricae_Hta_chr
	BuMustroyani_Mst_chr
	BuCatheob_2729_chr
	BuBapistacia_AE016826
	BuMerhois_Mrh_chr
	BuPeimmunis_3699_chr
	BuPepopuli_3700_chr
	BuErgross_3692_chr
	BuErlanig_2421_chr
	BuTeulmi_3693_chr
	BuMiabiet_3704_chr
	BuNepod_3733_chr
	BuChait_sp_3695_chr
	BuChpopul_3609_chr
	BuPetestudin_2671_chr
	BuChstipae_2659_chr
	BuSimaydis_3493_chr
	BuDrplatan_3702_chr
	Bucicedri_CP000263
	BuCicurvipes_3402_chr
	BuCisplendens_Palmer_3004_chr
	BuCistrobi_3249
	BuTusalignus_NZ_LN890285
	BuMycarpini_3696_chr
	BuPajugl_2786_chr
	BuSakahaw_Ska_chr
	BuTaarund_3697_chr
	BuThtrifolii_Tma_chr
	BuPtalni_3691_chr
	BuPhfagi_3703_chr
	BuStegophylla_Ssp_chr
	BuSyamerican_3610_chr
	BuHocornu_chr
	BuNimonzeni_Nmo_chr
	BuThcali_Tca_chr
	BuThsuberi_3717_chr
;
end;
begin trees;
	tree tree_1 = [&R] (BuAncorni_chr_2928:0.0492489362,BuAnoeno_Aoe_chr:0.0418354897,(((((((((((((BuApglyc_CP009253:0.049800546,BuApgossyp_CP056772:0.0374530942)[&boot=100]:0.0323862526,BuAphnasturtii_Ana_chr:0.0509447396)[&boot=100]:0.0381280843,BuApnerii_Ane_chr:0.0827330555)[&boot=100]:0.0261214038,BuPro_terricola_2569_chr:0.1235792115)[&boot=100]:0.0661658717,(BuHyamygdali_3475_chr:0.1131768061,(BuRhpadi_Rpa_chr:0.0426727269,BuShgrami_AE013218:0.0571382407)[&boot=100]:0.0362217967)[&boot=100]:0.0422016522)[&boot=100]:0.0502315254,((((BuArartem_Aar_chr:0.1035458578,BuHylactucae_Hla_chr:0.077060094)[&boot=100]:0.0283429213,(BucAcpisum:0.0821660844,BuSiavenae_Sav_chr:0.0802204136)[&boot=100]:0.0318948516)[&boot=100]:0.0188405608,(BuBrtrago_B_tra_chr:0.0885157243,BuMypericae_CP002701:0.0899712054)[&boot=100]:0.0326642428)[&boot=97]:0.0137234113,((BuBrbra_Bbr_chr:0.0692117966,BuDInoxia_CP013259:0.1234543481)[&boot=100]:0.0219407994,BuHytataricae_Hta_chr:0.1803799934)[&boot=100]:0.0316408648)[&boot=100]:0.0444128372)[&boot=100]:0.0193521211,BuMustroyani_Mst_chr:0.1903640288)[&boot=100]:0.026946787,BuCatheob_2729_chr:0.2033526178)[&boot=100]:0.1520356376,((BuBapistacia_AE016826:0.2607415681,BuMerhois_Mrh_chr:0.2329152702)[&boot=100]:0.1197451265,(BuPeimmunis_3699_chr:0.1058991313,BuPepopuli_3700_chr:0.1099505345)[&boot=100]:0.1966633655)[&boot=98]:0.0296799265)[&boot=100]:0.0287749438,((BuErgross_3692_chr:0.1575130189,BuErlanig_2421_chr:0.1819163689)[&boot=100]:0.1181777469,BuTeulmi_3693_chr:0.3321719964)[&boot=100]:0.1037744691)[&boot=98]:0.0209862976,(BuMiabiet_3704_chr:0.3549586424,BuNepod_3733_chr:0.3777181819)[&boot=96]:0.0299693982)[&boot=98]:0.0178935339,((((((BuChait_sp_3695_chr:0.0737761125,BuChpopul_3609_chr:0.0727083268)[&boot=100]:0.1263330675,BuPetestudin_2671_chr:0.1677561431)[&boot=95]:0.0242406098,(BuChstipae_2659_chr:0.114563307,BuSimaydis_3493_chr:0.1206001973)[&boot=100]:0.0969680073)[&boot=100]:0.1173128855,BuDrplatan_3702_chr:0.3431324831)[&boot=100]:0.0971879568,((Bucicedri_CP000263:0.1517443214,((BuCicurvipes_3402_chr:0.1169746606,BuCisplendens_Palmer_3004_chr:0.1800406102)[&boot=100]:0.0289121185,BuCistrobi_3249:0.1893375452)[&boot=100]:0.0342988743)[&boot=100]:0.1586970871,BuTusalignus_NZ_LN890285:0.3806696127)[&boot=100]:0.132468878)[&boot=100]:0.0339924322,(((BuMycarpini_3696_chr:0.2574313852,(BuPajugl_2786_chr:0.2624326814,((BuSakahaw_Ska_chr:0.1862410955,BuTaarund_3697_chr:0.1626736003)[&boot=100]:0.0541531323,BuThtrifolii_Tma_chr:0.1471460777)[&boot=100]:0.0552857643)[&boot=100]:0.0327517891)[&boot=98]:0.0238025322,BuPtalni_3691_chr:0.2944156942)[&boot=100]:0.0469814359,((BuPhfagi_3703_chr:0.1091856643,BuStegophylla_Ssp_chr:0.1794546321)[&boot=100]:0.1177144817,BuSyamerican_3610_chr:0.2547166969)[&boot=100]:0.033897715)[&boot=100]:0.1607175866)[&boot=100]:0.0246929704)[&boot=100]:0.0272474366,((BuHocornu_chr:0.2855665927,BuNimonzeni_Nmo_chr:0.2886866742)[&boot=100]:0.109363403,(BuThcali_Tca_chr:0.2232934515,BuThsuberi_3717_chr:0.2173982528)[&boot=100]:0.2184438604)[&boot=89]:0.0239221459)[&boot=100]:0.4069980001);
end;
begin figtree;
	set appearance.backgroundColorAttribute="Default";
	set appearance.backgroundColour=#-1;
	set appearance.branchColorAttribute="User selection";
	set appearance.branchLineWidth=1.0;
	set appearance.branchMinLineWidth=0.0;
	set appearance.branchWidthAttribute="Fixed";
	set appearance.foregroundColour=#-16777216;
	set appearance.selectionColour=#-2144520576;
	set branchLabels.colorAttribute="User selection";
	set branchLabels.displayAttribute="Branch times";
	set branchLabels.fontName="sansserif";
	set branchLabels.fontSize=8;
	set branchLabels.fontStyle=0;
	set branchLabels.isShown=false;
	set branchLabels.significantDigits=4;
	set layout.expansion=0;
	set layout.layoutType="RECTILINEAR";
	set layout.zoom=0;
	set legend.attribute=null;
	set legend.fontSize=10.0;
	set legend.isShown=false;
	set legend.significantDigits=4;
	set nodeBars.barWidth=4.0;
	set nodeBars.displayAttribute=null;
	set nodeBars.isShown=false;
	set nodeLabels.colorAttribute="User selection";
	set nodeLabels.displayAttribute="Node ages";
	set nodeLabels.fontName="sansserif";
	set nodeLabels.fontSize=8;
	set nodeLabels.fontStyle=0;
	set nodeLabels.isShown=false;
	set nodeLabels.significantDigits=4;
	set nodeShape.colourAttribute=null;
	set nodeShape.isShown=false;
	set nodeShape.minSize=10.0;
	set nodeShape.scaleType=Width;
	set nodeShape.shapeType=Circle;
	set nodeShape.size=4.0;
	set nodeShape.sizeAttribute=null;
	set polarLayout.alignTipLabels=false;
	set polarLayout.angularRange=0;
	set polarLayout.rootAngle=0;
	set polarLayout.rootLength=100;
	set polarLayout.showRoot=true;
	set radialLayout.spread=0.0;
	set rectilinearLayout.alignTipLabels=false;
	set rectilinearLayout.curvature=0;
	set rectilinearLayout.rootLength=100;
	set scale.offsetAge=0.0;
	set scale.rootAge=1.0;
	set scale.scaleFactor=1.0;
	set scale.scaleRoot=false;
	set scaleAxis.automaticScale=true;
	set scaleAxis.fontSize=8.0;
	set scaleAxis.isShown=false;
	set scaleAxis.lineWidth=1.0;
	set scaleAxis.majorTicks=1.0;
	set scaleAxis.origin=0.0;
	set scaleAxis.reverseAxis=false;
	set scaleAxis.showGrid=true;
	set scaleBar.automaticScale=true;
	set scaleBar.fontSize=10.0;
	set scaleBar.isShown=true;
	set scaleBar.lineWidth=1.0;
	set scaleBar.scaleRange=0.0;
	set tipLabels.colorAttribute="User selection";
	set tipLabels.displayAttribute="Names";
	set tipLabels.fontName="sansserif";
	set tipLabels.fontSize=8;
	set tipLabels.fontStyle=0;
	set tipLabels.isShown=true;
	set tipLabels.significantDigits=4;
	set trees.order=false;
	set trees.orderType="increasing";
	set trees.rooting=true;
	set trees.rootingType="User Selection";
	set trees.transform=false;
	set trees.transformType="cladogram";
end;
```
