## Supplementary material for "Discordance between phylogenomic datasets in aphids: who is telling the truth?": Archive4: ML_cpREV+F+I+R8_Buchnera.contree

```
(BAsbambu_3989_:0.1243770665,(BCdjaponica_AP026065:0.0783081811,BCelanig_3777:0.0633782107)100:0.0497843444,(BChtatek_3759:0.1543103915,((((((((BEupasan_3756:0.1549898355,BMonigro3735_:0.1593200991)100:0.0616717215,(BGrfici_4006:0.0272817206,BGremangi4000:0.0257929072)100:0.1598178528)100:0.1726206590,((((BuChait_sp_3695:0.0626591096,BuChpopul_3609:0.0632039999)100:0.1103761739,BuPetestudin_2671:0.1442490885)100:0.0252795087,(BuChstipae_2659:0.0928731456,BuSimaydis_3493:0.0998665273)100:0.0905068750)100:0.1107430044,BuDrplatan_3702:0.3383980736)100:0.0974782047)77:0.0261395145,((BLaroboris_2664_:0.3206639280,BuTusalignus_NZ_LN890285:0.3152538011)100:0.0486129632,((BuCiconfinis_NZ_LT667503:0.1007948744,BuCitujafilina:0.1097348622)100:0.1610568675,(((BuCicurvipes_3402:0.1053990677,BuCisplendens_Palmer_3004:0.1500109306)100:0.0258684083,(BuCifornacula:0.1714489989,BuCistrobi_3249:0.1532567324)100:0.0207865368)100:0.0248103967,Bucicedri_CP000263:0.1506091592)100:0.1071284315)100:0.0630992815)100:0.1377250076)94:0.0227701482,(((((Bcelti_3726:0.2458154599,((BuSakahaw:0.1578625837,BuTaarund_3697:0.1291104276)100:0.0448757906,BuThtrifolii_:0.1257767137)100:0.0441264086)75:0.0202141529,BuPajugl_2786:0.2223782887)100:0.0292028785,(BTuber_sp_3986:0.1675256145,BuMycarpini_3696:0.1592119891)100:0.0709253620)100:0.0227397873,BuPtalni_3691:0.2600203855)100:0.0454032265,((BuPhfagi_3703:0.0865740308,BuStegophylla:0.1538291072)100:0.0988159655,BuSyamerican_3610:0.2092256561)100:0.0276690168)100:0.1462514297)89:0.0184728494,((((((Bumarovi_3934:0.1770531774,(BuPeimmunis_3699:0.0894820949,BuPepopuli_3700:0.0858482207)100:0.0868038935)100:0.0770846645,(((NZ_JACXBP010000003:0.0295290430,Er_billingia:0.0344046372)100:0.0218853448,Pa_aggloCP077366:0.0451772423)100:0.0223281505,Es_coli_NC_002695:0.0574640295)100:0.2701697492)86:0.0299896246,(((((((BuApfabae_CP042427:0.0447548517,((BuApglyc_CP009253:0.0420218895,BuApgossyp_CP056772:0.0297706984)100:0.0289001515,BuAphnasturtii:0.0390506058)100:0.0244746001)100:0.0143693789,BuApnerii:0.0655117670)100:0.0196796539,BuPro_terricola_2569:0.1060296698)100:0.0567046246,(BuHyamygdali_3475:0.0934547717,((BuRhmaidis_CP032759:0.0409596273,BuRhpadi:0.0295575538)88:0.0066977229,BuShgrami_AE013218:0.0432808310)100:0.0278601805)100:0.0321332937)100:0.0440130998,((((BuArartem:0.0841253108,BuHylactucae:0.0587841214)100:0.0233117116,((BuMagaurae_CP034867:0.0567135529,BucAcpisum:0.0598851422)100:0.0087021703,BuSiavenae:0.0610665582)100:0.0229487514)100:0.0148569972,(BuBrtrago:0.0671659339,BuMypericae_CP002701:0.0691187788)100:0.0263738313)91:0.0106211965,((BuBrbra:0.0518409197,BuDInoxia_CP013259:0.0966043226)100:0.0179541853,BuHytataricae:0.1445367077)100:0.0255394762)100:0.0346505343)100:0.0171736828,BuMustroyani_:0.1517340254)100:0.0228127596,BuCatheob_2729:0.1612570885)100:0.1068903912)98:0.0270576323,(BuBapistacia:0.2185436575,BuMerhois:0.1954693664)100:0.1188637731)100:0.0206968069,((BuErgross_3692:0.1294940664,BuErlanig_2421:0.1440714929)100:0.0892480387,BuTeulmi_3693:0.3025706665)100:0.0932488048)83:0.0188468098,(BuMiabiet_3704:0.3001694305,BuNepod_3733:0.3234526744)83:0.0349191379)88:0.0190131691)100:0.0301679212,((BuAncorni_chr_2928:0.0384452644,BuAnoeno:0.0349379440)100:0.3390897192,(BuThcali:0.1876380180,BuThsuberi_3717:0.1855287374)100:0.1911122564)97:0.0321262808)100:0.0379354881,((Bquercicola_3740:0.1662704540,BuNimonzeni:0.1793213752)100:0.0815774268,BuHocornu:0.2397921501)100:0.0684748698)100:0.3312964477)100:0.0388788121);
```
