## Supplementary material for "Discordance between phylogenomic datasets in aphids: who is telling the truth?": Archive4: MLC50BuchneraTree.newick

```
((Es_coli:0.05242234550000002,(Pa_aggloCP077366:0.04169593589999998,(Er_billingia:0.03036013829999995,Er_aphidicola:0.027982502500000006):0.022121738700000004):0.018546051600000002):0.33113831790000003,((Bumarovi_3934:0.17407632490000002,(BuPeimmunis_3699:0.08779055160000004,BuPepopuli_3700:0.08403097660000003):0.0832846505):0.06372331669999998,((BuCatheob_2729:0.16378704840000002,(BuMustroyani:0.15404716769999993,(((BuHyamygdali_3475:0.09195873879999994,(BuShgrami_AE013218:0.042795059999999996,(BuRhmaidis_CP032759:0.03991608390000001,BuRhpadi_Rpa:0.02883463230000005):0.007813507900000016):0.02820649519999996):0.03155560390000001,(BuPro_terricola_2569:0.10267003630000004,(BuApnerii:0.06463041170000006,(BuApfabae_CP042427:0.04123368869999999,(BuAphnasturtii:0.03924242389999999,(BuApglyc_CP009253:0.042919781100000054,BuApgossyp_CP056772:0.02950752889999997):0.02765265360000002):0.022837367499999983):0.014341282600000005):0.019889572500000008):0.05368088360000001):0.04168454960000001,((BuHytataricae:0.14322614239999998,(BuBrbra:0.052475310399999975,BuDInoxia_CP013259:0.09475144479999997):0.017377613800000025):0.025256336300000015,((BuBrtrago:0.06851651280000004,BuMypericae_CP002701:0.06787157850000003):0.025990939499999977,((BuArartem:0.08400752249999999,BuHylactucae:0.05829714009999998):0.022482988000000037,(BuSiavenae:0.06015616020000003,(BucAcpisum:0.060147883199999974,BuMagaurae_CP034867:0.05712312779999995):0.008864546700000031):0.02243145989999995):0.014122925100000017):0.011201149200000038):0.03502270139999997):0.015456812299999956):0.020720618000000024):0.1130678081,((BuBapistacia:0.21886930179999997,BuMerhois:0.1995793992):0.11314139460000006,((BuTeulmi_3699:0.2873789775000001,(BuErgross_3692:0.12689949369999998,BuErlanig_2421:0.14556077720000005):0.10157494290000002):0.08455564320000003,(BuMiabiet_3704:0.3227453104,(BuNepod_3733:0.3455841062,((((BuAncorni_chr_2928:0.03718279889999998,BuAnoeno:0.03500006150000001):0.3473957188,(BuThcali_Tca:0.1859726129,BuThsuberi_3717:0.18037479180000004):0.19916650440000006):0.022511977199999977,((BuHocornu_chr:0.2492728312,(Bquercicola_3740:0.16352227660000002,BuNimonzeni:0.17884454160000002):0.07864528580000002):0.08290668690000003,(Btatek_3759:0.1597173393000001,(B3989_Astego:0.12564060620000006,(Bjaponica_AP026065:0.07903498259999997,Blanig_3777:0.06453759149999994):0.046698606700000034):0.029619076499999952):0.28773064960000005):0.028088871999999987):0.023831225499999942,(((BuSyamerican_3610:0.21821815359999996,(BuPhfagi_3703:0.09106443200000003,BuStegophylla_:0.15849946729999997):0.10225017429999994):0.029143648399999944,(BuPtalni_3691:0.25961852910000005,((Bsp_3986_Tub:0.16979949449999998,BuMycarpini_3696:0.16127386460000004):0.06901232850000005,((Bcelti_3726:0.23645634589999998,BuPajugl_2786:0.208775512):0.021670936599999968,(BuThtrifolii:0.1197507847,(BuSakahaw_Ska:0.15463612189999998,BuTaarund_3697:0.1331605695):0.04691123730000002):0.04999294789999997):0.031205822500000036):0.019931161699999977):0.043127758100000024):0.14970563579999996,(((Bpasan_3756:0.20239895629999993,(Bfici_4006:0.027671081499999972,Bmang_4000:0.025549432900000002):0.14938468910000002):0.15721039589999997,(BuDrplatan_3702:0.31376122510000004,((BuChstipae_2659:0.09006821450000002,BuSimaydis_3493:0.09952099110000001):0.08804792230000003,(BuPetestudin_2671:0.14125968040000003,(BuChait_sp_3695:0.062164996699999975,BuChpopul_3609:0.06299307310000002):0.10991393780000003):0.021932484699999977):0.10742889430000002):0.08820454970000002):0.022704971099999915,((Broboris_2664:0.29820926690000005,BuTusalignus:0.3042679383):0.03463320280000004,((BuCiconfinis:0.09760615500000003,BuCitujafilina:0.10656410039999997):0.1601568565,(Bucicedri_CP000263:0.13951602829999998,((BuCicurvipes_3402:0.10048155449999996,BuCisplendens_3004:0.15043494969999993):0.02440867950000003,(BuCifornacula:0.17452434839999997,BuCistrobi_3249:0.14773763569999998):0.022027310499999952):0.026691689900000037):0.09778384429999998):0.060359374300000046):0.1252461398999999):0.018105453600000043):0.016329845800000076):0.016822585800000067):0.015293526300000027):0.015134354999999988):0.023934412800000027):0.03011485009999998):0.03720309230000002):0.16556915895);
```
