## Supplementary material for "Discordance between phylogenomic datasets in aphids: who is telling the truth?": Archive4: PhyloBayesBuchneraTree.newick

```
((Es_coli_NC:0.06457,(Pa_aggloCP:0.04455,(NZ_JACXBP0:0.02860,Er_billing:0.03370)1:0.02127)1:0.01620):0.35006,((BuCatheob_:0.27025,(BuMustroya:0.24303,((((BuMyperica:0.09478,BuBrtrago:0.09186)1:0.03517,(BuHytatari:0.21804,(BuDInoxia_:0.14225,BuBrbra:0.06650)1:0.02348)1:0.04603)1:0.00999,((BuSiavenae:0.08192,(BucAcpisum:0.08031,BuMagaurae:0.07572)1:0.00827)1:0.03253,(BuHylactuc:0.07654,BuArartem:0.12274)1:0.03243)1:0.01639)1:0.05130,(((BuRhpadi:0.03449,(BuShgrami_:0.06055,BuRhmaidis:0.05387)1:0.00605)1:0.03529,BuHyamygda:0.14251)1:0.04923,(BuPro_terr:0.17456,(BuApnerii:0.09340,((BuAphnastu:0.04919,(BuApgossyp:0.03675,BuApglyc_C:0.05424)1:0.04131)1:0.03536,BuApfabae_:0.05857)1:0.01593)1:0.02246)1:0.10575)1:0.08317)1:0.02240)1:0.02676)1:0.23912,(((Bumarovi_3:0.30035,(BuPepopuli:0.11533,BuPeimmuni:0.13201)1:0.14941)1:0.16534,(BuMerhois:0.33675,BuBapistac:0.41274)1:0.28400)1:0.03084,((BuTeulmi_3:0.72373,(BuErlanig_:0.23435,BuErgross_:0.21030)1:0.16844)1:0.25585,((BuNepod_37:0.81312,BuMiabiet_:0.73323)0.99:0.02960,(((BuAnoeno:0.04099,BuAncorni_:0.05376)1:0.93952,((BuThsuberi:0.34733,BuThcali:0.35170)1:0.62325,((BuHocornu:0.44998,(BuNimonzen:0.31412,Bquercicol:0.28834)1:0.19136)1:0.15010,(Btatek_375:0.29925,((Blanig_377:0.09944,Bjaponica_:0.12856)1:0.09387,B3989_Aste:0.23389)1:0.06444)1:1.20741)1:0.08564)1:0.04315)1:0.05187,((BuSyameric:0.38012,((BuStegophy:0.25713,BuPhfagi_3:0.10856)1:0.20928,(BuPtalni_3:0.51193,((BuMycarpin:0.26657,Bsp_3986_T:0.29581)1:0.14327,(BuPajugl_2:0.41387,((BuThtrifol:0.22515,(BuTaarund_:0.19471,BuSakahaw:0.25767)1:0.07548)1:0.08722,Bcelti_372:0.47684)1:0.02926)1:0.05912)1:0.04023)1:0.12674)0.83:0.03090)1:0.45222,(((BuDrplatan:1.00573,((BuSimaydis:0.16337,BuChstipae:0.15071)1:0.20715,(BuPetestud:0.28587,(BuChpopul_:0.09800,BuChait_sp:0.08867)1:0.23759)1:0.03369)1:0.34801)1:0.40068,((Bmang_4000:0.03613,Bfici_4006:0.04041)1:0.39606,(B3735_Mo_n:0.30007,Bpasan_375:0.30061)1:0.12065)1:0.62181)0.87:0.03164,(((Bucicedri_:0.28426,((BuCistrobi:0.26375,BuCifornac:0.27853)1:0.02462,(BuCisplend:0.24681,BuCicurvip:0.16931)1:0.03977)1:0.03028)1:0.27387,(BuCitujafi:0.17020,BuCiconfin:0.14880)1:0.35716)1:0.15088,(BuTusalign:0.80455,Broboris_2:0.88492)1:0.08675)1:0.53718)1:0.02958)1:0.02557)1:0.02190)1:0.01889)1:0.03337)1:0.03162):0.01842)1;
```
